# Phenology and ecological role of Aerobic Anoxygenic Phototrophs in fresh waters

**DOI:** 10.1101/2023.11.17.567504

**Authors:** Cristian Villena-Alemany, Izabela Mujakić, Livia K. Fecskeová, Jason Woodhouse, Adrià Auladell, Jason Dean, Martina Hanusova, Magdalena Socha, Carlota R. Gazulla, Hans-Joachim Ruscheweyh, Shinichi Sunagawa, Vinicius Kavagutti, Adrian-Ştefan Andrei, Hans-Peter Grossart, Rohit Ghai, Michal Koblížek, Kasia Piwosz

## Abstract

Aerobic anoxygenic phototrophic (AAP) bacteria are heterotrophic bacteria that supply their metabolism with light energy harvested by bacteriochlorophyll-*a*-containing reaction centres. Despite their substantial contribution to bacterial biomass, microbial food webs and carbon cycle, their phenology in freshwater lakes remains unknown. Hence, we investigated seasonal variations of AAP abundance and community composition biweekly across three years in a temperate, meso-oligotrophic freshwater lake. AAP bacteria displayed a clear seasonal trend with a spring maximum following the bloom of phytoplankton and a secondary maximum in autumn. As the AAP bacteria represent a highly diverse assemblage of species, we followed their seasonal succession using the amplicon sequencing of the *puf*M marker gene. To enhance the accuracy of the taxonomic assignment, we developed new *puf*M primers that generate longer amplicons and compiled the currently largest database of *puf*M gene, comprising 3633 reference sequences spanning all phyla known to contain AAP species. With this novel resource we demonstrated recurrent and dynamic seasonal succession of the AAP community. The majority of the species appeared during specific phases of the seasonal cycle, with less than 2% of AAP species detected during the whole year. Our results document the indigenous freshwater nature of the AAP community, characterized by high resilience and heterogenic adaptations to varying conditions of the freshwater environment. By integrating this information with the indicator of primary production (Chlorophyll-*a*) and existing ecological models, we show that AAP bacteria play a pivotal role in the recycling of dissolved organic matter released during spring phytoplankton bloom, contributing significantly to the ecological dynamics of lakes.

## Supplementary File S1 for "Phenology and ecological role of Aerobic Anoxygenic Phototrophs in fresh waters" (part 1 of 5)

```
>162A-30R1-c1 hypothetical protein # 162A-30R1-c1_-_pufM_CDS # d__Bacteria;p__Gemmatimonadota;c__Gemmatimonadetes;o__Gemmatimonadales;f__Gemmatimonadaceae
ATGGCCGAGTATCAGAATCTCTTCACCCAGGTGCAGGTCCGGCACACGCCCGATCCGGGC
GTCCCGGCCAGTGGCGGCGACCGGCGGATCCCCGATGCCGGGTTCTCCTACTGGCTAGGG
AAGATCGGGGATGCCCAGCTGGGTCCCGTCTACCTGGGATGGGCCGGCGTTCTCGCGCTG
GTCACCGGCGGTCTTTCCATCTTCCTCATGGGGATGGTCATGCTCGCGTCGGTGTCGTGG
GACCCGGTGCAGTTCGTGCGACTTCTCCCCTGGCTCTCGGTGGAACCGCCGGGCCCGGAG
TGGGGACTTCGCATCCCCCCCCTGAGCCAGGGCGGCTGGTGGATCTGGTGTGGCTTCCTC
CTCACCGTTTCCATCTTCGCCTGGTGGTACCGCATGTACAGCCGGGCCCGTCAGCTCGGC
ATGGGCACCCACGTGGCCTGGTCCTTCGCCGCGGCGATCTGGCTCTACCTGGTCCTGGGC
TTCATTCGCCCGATCCTCATGGGGAGCTGGTCGGAAGCGGTGCCCTTCGGAATCTTCCCG
CACCTGGACTGGACCGCCGCCTTCTCCATCCGGTACGGGAACCTGTTCTACAACCCGTTC
CACATGCTTTCCATCGCCTTCCTCTACGGATCGGCCCTGCTCTTTGCCATGCACGCCGCC
ACGATTCTCGCGGTGGCCAAGATGGGGGGCGAGCGGGAGATCGATCAGATCACCGATCGG
GGAACGGCAGCGGAACGCAGCCAGCTCTTCTGGCGCTGGACCATGGGCTTCAATGCCACC
ATGGAGTCCATTCACCGGTGGGCCTGGTGGTTCGCCGCACTCACGGTGATCACGGGCGGG
ATCGGCATCGTGCTCACCGGAACGGCCGTGGACAACTGGTACCTCTGGGGCCAGAAACAC
GGCCTCGTGCCGGACTACCCGCAGGTCTGGGGTGACCCGGCGGTACCGGTGCAGCCGGGC
GAGCTCGATGCGCCCATGCTGGCACCGCCGGCGCAGGGCCGCCCGGGCCTCGACACGTCG
ATGCACGAGGTGTTCGTGGTCCCCGGGACCGATGTTCAGGTCAGCTTCGCCGAGGTGACC
CTTTCGCAGGAGATCGTCCGA
>162A-525R1-c43 hypothetical protein # 162A-525R1-c43_-_pufM_CDS # d__Bacteria;p__Gemmatimonadota;c__Gemmatimonadetes;o__Gemmatimonadales;f__Gemmatimonadaceae
ATGGCTGAATATCAGAATCTCTTCACCCAGGTGCAGGTCCGGCACGCCCCGGATCCCGGA
CTGCCCATCCCGGACCCGCACAATCGCGGCGAGCTCTCCGTCTTCTCCTACTGGCTGGGA
CGGATCGGGGACGCCCAGATCGGCCCCGTTCACCTCGGGTGGCTCGGTGTTCTCTCCCTC
ATGACGGGAGGCCTGTCGATCGTCCTCATGGGTCTCGTCATGTGGTCCCAGGTGGGATGG
GACCCGGTCCAGTTCGTTCGCCTCCTTCCGTGGCTCGCAGTGGAGCCCCCTTCGCCCGAA
TGGGGGCTGCGAATTCCTCCCCTCGCCGAGGGCGGCTGGTGGATCCTCTGCGGGGGCCTG
CTCACTGCAGCCATTCTCCTCTGGTGGGCCAGGATGTACCTCCGTGCGCGGGCCCTCGGC
ATGGGCACCCACGTCGCCTGGGCGTTCGCGGCGGCCATCTGGCTCTACCTCGTCCTGGGC
TTCATCCGGCCTCTCCTCATGGGAAGCTGGAGCGAGGCGGTGCCCTTCGGGATCTTCCCC
CACCTGGACTGGACCGCTGCCTTCTCGATCCGCTACGGGAACCTGTTCTACAACCCGTTC
CACATGCTGTCGATCGTCTTCCTCTATGGCTCGGCGCTCCTCTTCGCCATGCACGCGGCG
ACCATCCTTGCCGTCGCGAAGATGGGCGGGGAACGAGAGATCGATCAGATCACCGACCGA
GGAACGGCAGCGGAACGAAGCCAGCTCTTCTGGCGATGGACGATGGGCTTCAACGCAACG
ATGGAGTCGATCCACCGCTGGGCCTGGTGGTTCGCCGTGCTCACCGTGATCACGGGCGGC
ATCGGAATCGTGCTCACGGGCACCGTCGTAGACAACTGGTATCTCTGGGGCCAGCAGCAT
GGCTTGATCCCGGTCTACCCGGAGGTGTGGGAAGCACCCATCCCAGCGCCGCTGCCGGGT
GAGCTGGACGGTCCCTTCCACGCCCCGACACCTGAAGGGCTCCCCGGGGTGTCCTCGATC
GCTCCGGGGGCGTGGTCCTCCCTCCCCGGAACGGAGGTCTCCGTCCGGTTTGCTGCTCCC
CTTACTTCCGCTCTCGAGGTCACGCCA
>162cmB-429-c2 hypothetical protein # 162cmB-429-c2_-_pufM_CDS # d__Bacteria;p__Gemmatimonadota;c__Gemmatimonadetes;o__Gemmatimonadales;f__Gemmatimonadaceae
ATGGCGGAATATCAGAACCTCTTCACGCAGGTCCAGGTCCGACACGCTCCCGACCCCGGG
GTCGGGATCCCGGACCCGGAAAACCGCGGTGAACTGGCCGGCTTCTCGGGCCTGCTCGGC
CGCATCGGTGATGCCCAGATCGGCCCGATCCATCTGGGCTGGCTCGGCATCCTCTCGCTC
ATAACCGGCGGCCTCTCGATCGTGATCATGGGGCTCGTCATGTGGTCCTCGGTCGGGTGG
GATCCGGTACAGTTCGTGCGCCAGCTTCCCTGGCTGGCCGTTGAGCCGCCGGCGCCCGAG
TACGGGCTGAGTATCCCCCCGCTGAACGAGGGTGGATGGTGGATCCTCTGCGGAGCGCTC
CTGACGACCGCGATCGGGCTCTGGTGGTGCCGCATGTACACGCGCGCCCGCGCACTCGGC
ATGGGCACCCACGTGGCCTGGGCCTTCGCCGCGGCGATCTGGCTCTACCTGGTGCTCGGG
TTCATCCGGCCAGTCCTGATGGGCGAGTGGGCGCAGGCGGTCCCCTTCGGGATCTTCCCG
CACCTCGACTGGACGGCGGCCTTCAGCATCCGATACGGCAATCTGTTCTACAATCCCTTC
CACATGCTGTCGATCGCCTTCCTCTACGGGTCGGCGCTCCTCTTCGCGATGCACGCGGGG
ACCATCCTGGCCGCCGCCAAGATGGGAGCCGAGCGCGAGGTGGATCAGATCACCGACCGG
GGCACCGCCGCGGAGCGCAGCCAGCTCTTCTGGCGCTGGACCATGGGCTTCAACGCCACC
ATGGAGTCGATCCACCGGTGGGCCTGGTGGTTCGCGGTCCTGACCGTGATCACCGGCGGG
ATCGGAATCGTGCTCACGGGCACGGCGGTCGACAACTGGTACCTCTGGGGTCAGAAGCAC
GGACTCGTCCCGGACTATCCCGAGGTCTGGGCCGACCCCGCATACCCGGTCCAGCCCGGT
GAGCTCGAAGGCCCGTGGCAGACCCCGCCCCCCGAGGGGCTCCCGGGTCTGGACACCTCG
TTCCGGGATGGCGGTATTCTGCCCGGGACCGACATTCGTCTCACCTTCGCCGACGTCGCC
CTCAACGCGGAGAGCATCCGA
>165cm-534-c5 hypothetical protein # 165cm-534-c5_-_pufM_CDS # d__Bacteria;p__Gemmatimonadota;c__Gemmatimonadetes;o__Gemmatimonadales;f__Gemmatimonadaceae
ATGGCTGAATACCAAAACCTCTTCTCCCAGGTGCAGGTCCGGCACGCGCCGGATCCGGGC
GTCGGGGTCCCGGACCCGGAGAATCGGATCCCGGACTCGGGATTTTCATACTGGCTCGGA
AAGATCGGAGACGCTCAGCTCGGTCCGGTCTACCTGGGATGGCTGGGCGTCCTCTCACTC
ATCACCGGAGGACTCTCCATCGTCCTCATGGGGCTCGTCATGTGGGCGTCGGTGGGCTGG
GACCCAATCCAGTTCGTCCGCCTCCTGCCCTGGCTCGCGGTGGAGCCCCCGGCGCCGGAG
TATGGACTCTCCATTCCTCCCCTGGCTGAAGGGGGCTGGTGGCTGCTCTGCGGCTTCCTC
CTGACCACCGCCATCATCCTCTGGTGGTTCCGGATGTACACCCGGGCCCGGGCTCTGGGC
ATGGGGACCCACGTGGCCTGGTCGTTCGCTGCGGCTATCTGGCTCTATCTGGTGCTGGGC
TTCATCCGGCCCCTTCTGATGGGAGAGTGGGCGCAGGCGGTGCCCTTCGGGATCTTCCCC
CACCTGGACTGGACAGCGGCCTTCTCCATCCGGTACGGGAATCTCTTCTACAATCCCTTC
CACATGCTCTCCATCGCCTTCCTCTACGGGTCGGCGCTTCTCTTCGCCATGCACGCCGCA
ACGATTCTGGCGGTAGGCAAGATGGGAGGAGAGCGGGAGATCGACCAGATCACCGACCGG
GGCACGGCGGCCGAACGCAGCCAGCTCTTCTGGCGGTGGACCATGGGCTTCAACGCCACC
ATGGAATCCATTCACCGCTGGGCGTGGTGGTTCGCCGCACTCACCGTGATCACCGGTGGG
ATCGGGATCGTCCTCACGGGCACCGCGGTGGACAACTGGTATCTCTGGGGCCAGAAGCAC
GGTCTGGTCCCGGACTACCCCGAGGTCTGGGGTGATCCGGTGCCGGCGGTGGAGCCCGGT
GAACTGGACGGTCCACTGCAGGGTCCGCCTCCGGAAGGTATGCCCGGGGTGAGCTACATG
GAGGCGGGTAACGGTTTCATCCTCCCGGGTACCGCAGCCCACGTCAGCTTTGCTCAGAAC
CTGGAGGTTACGCCA
>3300000233-7-C8-cds17|3300000233-7-C8 hypothetical protein  # 3300000233-7 # d__Bacteria;p__Pseudomonadota;c__Alphaproteobacteria;o__Rhodobacterales;f__Rhodobacteraceae;g__Cypionkella;s__ 
ATGGCTGAGTATCAAAACATCTTCACTCAGGTCCAGGTTCGCGCTGAACCCGAGATGGGA
ATGGTCGAAGATGTGGAGCTGTATAACCGGACCAAATCTGCGGGTCATATCTCGCTGTTG
GGCTGGTTCGGGAACGCACAGATCGGGCCGATCTATCTGGGCACGATGGGGGTGATCTCG
CTGGTGTCGGGTGCGCTTTGGTTCATGACCGTGGGTGCCTGGTACTGGTATCAGGCGGGG
TTGAACCCGGCTGTGTTCCTGCGCGATCTGTTCTGGTTCAGTCTTGAGCCGCCAGCCGAA
GAATACGGTCTGGGCTTTGCCCCTCTAGGCGAAGGTGGCTTGTGGATCATCGCCAGCTTC
TTCTTGCTGGTGTCGGTTCTGGCCTGGTGGGTGCGCACTTACCTTCGGGCGCAAGCCCTG
GGCATGGGCAAGCACACCGCTTGGGCGTTTGCCAGCGCGATCTGGTTGTTCCTGGTGCTG
GGCCTGTTCCGTCCGATCCTGATGGGATCGTGGAGCCACGCCGTGCCTTATGGTATCTTC
AGCCATCTGGACTGGACCAACCTGTTCTCGCTGACCTATGGCAACCTGTTCTACAACCCG
TTCCACGCGCTTTCGATCGCGTTCCTGTATGGCTCGGCCTTGCTGTTTGCCATGCACGGG
GCCACGATCCTTGCGGTGTCGCGCTTCGGTGGCGACCGCGAGCTTGAACAAATCGTCGAC
CGCGGCACTGCCTCGGAACGTGCGGCCTTGTTCTGGCGCTGGACCATGGGCTTCAATGCC
ACGATGGAAGGGATTCACCGCTGGGCCTGGTGGTTTGCGGTTCTGGTCACGCTGACTGGC
GGTATCGGGATCCTGCTGACGGGCACGGTTGTGGACAACTGGTACGTCTGGGCACAGCAG
CACGGCTTTGCGCCGTTGCAG
>3300000347-6-C15-cds11|3300000347-6-C15 hypothetical protein  # 3300000347-6 # d__Bacteria;p__Gemmatimonadota;c__Gemmatimonadetes;o__SG8-23;f__UBA6960;g__;s__ 
ATGGCTGAGTTTCAGAATCTCCTGACCCCGATTCAGGTCCACGGTCCACCGGATCCCGGT
GTCGAGTCGGAGCACTCCGGCAAGAACCGGATCTTCAAGCCGGGCGGGATGAACTACCTC
CTCGGAAAGATCGGCGATGCGCAGATCGGTCCGTTCTACCTGGGGTGGCTGGGTGTCCTG
TCCCTGCTGTTCGGGTTCGCCGCCTTCGAGATCATCGGCTTCAGCATGCTGGCGTCGGTG
AACTGGGATGTCGTGGAGTTCATCCGACAGCTTCCCTGGCTGTCGCTGGATCCGCCGCCG
CCGGAAGTCGGGCTTTCCATCCCGGCGTACGGGCAGGGTGCCATGTGGCTCCTGGCGGGC
TTTTTCCTGACCGTTGCGATCCTGCTGTGGTGGTACCGCATGTACCGCCGCGCGAAGCAG
CTCAAGATGGGCACGCACGTCGCATGGGCCTTCGCGAGCGCCATCTTCCTCTATCTGGTT
CTGGGCTTCTTTCGCCCGATCCTGATGGGGAGCTGGGGTGAGGCGGTGCCCTTCGGCATC
CTGTCGCATCTCGACTGGACGGCGGCATTCTCGCTGAGGTACGGGAACCTGTTCTACAAC
CCGTTCCACATGCTGTCGATCGTCTTCCTGTACGGTTCGGCACTCCTCTTCGCCATGCAT
GGCGCCACGATTCTGGCGACCGCGAAGATGGGTGGTGAGCGCGAGATCGATCAGATCACC
GATCCCGGCACGGCCGCGGAGCGGACGATGGTCTTCTGGCGCTGGACGATGGGCTTCAAC
GCCAACATGGAGTCGATCCACCGCTGGGCGTGGTGGTTCGCGGTGCTGACCACCTTCACG
GGCGGAATCGGTATCCTGATCACGGGACCCGTGGTCGACAACTGGTACCTGTGGGGCCAG
AAGCACGGCCTGGTGCCACAGTATCCGGATGTGTACGAACAACCGCTGGTCCCGGTGCAG
CCGGGCGAGCTCGATGCGCCGTACCTGGGCGCACCGTCGGCCGATCCACTTCCGGGCATC
GGAACGATGGATGGTGCCGGACCGGCTCCGGAGATGATGATGGACGTGTCGATTCCCGTA
CCGGGAACCGATCAGGTCCTCACCTACGACATGGAGATGGGCCGA
>3300000351-2-C134-cds2|3300000351-2-C134 hypothetical protein  # 3300000351-2 # d__Bacteria;p__Pseudomonadota;c__Alphaproteobacteria;o__Rhodobacterales;f__Rhodobacteraceae;g__Roseinatronobacter;s__ 
ATGGCTGAGTATCAGAACATCTTTACACAAGTGCAGGTGCGGGCCGCCCCCGAAATGGGC
ATGGTCGAAGGCGTCGAGCTGGAAAACCGCACCAAATCCGCCAGCTTCTCCAACCTTGCG
GGTTGGTTTGGCAACGCCCAGATCGGGCCTGTCTATCTGGGGGCCATGGGCGTGCTTAGC
CTTGCGTCCGGCCTGACATGGTTCGTCATGGTGGGCATGTGGTATTGGTATCAGGCAGGG
TTCAATCCGGCCGTGTTCATGCGCGACCTGTTCTGGTTCTCGCTTGACCCGCCGGGGCCG
GAATACGGGTTGCGCATGCCACCCATCGCAGAAGGGGGCTATTTCCTGATTGCATCCTTC
TTCCTGTTAATATCCGTCATGTCGTGGTGGGTGCGCACATGGTTACGCGCCGAGGCGCTG
GGCATGGGCAAACATGTGGCATGGGCATTTGCCAGCGCCATCTGGTTGTTTCTGGTGCTG
GGCCTGTTCCGTCCCATCCTGATGGGGTCCTGGTCCGAGGCTGTGCCATATGGCATCTTC
TCGCATCTGGACTGGACCAATCTGTTCAGCCTGCGTTACGGAAACCTGTTCTATAACCCG
TTCCATGCGCTGTCGATTGTGTTCCTGTATGGATCGGCCTTGTTGTTTGCCATGCACGGG
GCCACCATTCTGGCCGTCAGCCGTTTTGGCGGTGACCGCGAGTTGGAGCAGATTATCGAC
CGCGGCACCGCGTCCGAACGCGCCGCCCTGTTCTGGCGCTGGACCATGGGGTTCAATGCC
ACAATGGAAGGGATTCACCGTTGGGCATGGTGGTTTGCGGTTCTGTGCACACTGACAGGC
GGTATCGGTATTCTGTTGACGGGCACTGTCGTCGATAACTGGGCCATCTGGGCCGAGGAT
CGCGGCTATCGTCCCACCTAT
>3300000354-4-C1-cds12|3300000354-4-C1 hypothetical protein  # 3300000354-4 # d__Bacteria;p__Pseudomonadota;c__Gammaproteobacteria;o__Chromatiales;f__Chromatiaceae;g__Thioflavicoccus;s__ 
ATGCCTCAATACTTCAACATCTTTACGCGGGTGCAGGTACGCAACCCGGTCTATCCGGGC
GTGCCCTTGCCCAAAGGGCGGCTACCCCGAATCGGTAAGGGCGGTTTCCCCTGGTTCACG
TATTGGCTCGGCAAGCTCGGCGATGCGCAGATTGGTCCGATCTATCTCGGATTCTGGGGC
ATCTTCTCGTTGATGGCGGGGTTCCTCGGCTTCTTCCTCGTCGGCCTCTATATGCTGGCG
TCGGTGTCCTGGAACCCGATCCATTTCTTGAAGTTTTTCCCATGGCTGGCGCTGGAGACG
CCACCGGCCCACTATGGCCTGCACATTCCGCCACTCTGGGACGGCGGGATGTTCCTGATC
GCGGGCTTTTTCTTCACGATCTCGATCCTCGCTTGGTGGGTCCGCGTCTACGTTCGGGCG
CGTGATCTCGGTACCGGTACGCATTTGGCGTGGGGCTTTGCGACTGCGATCTGGTTCTTC
TTGAACCTGGGTTTCACCCGTCCTCTGCTGATGGGTAGTTGGTCAGAAAGCGTGCCCATG
GGTTGGTTCCCGCACCTCGATTGGCTGTCCGGTATCTCGCTGGCGCATGGTGACTTCTAC
TACAACCCATTCCACATGCTGGGCATCGGGTTCATGTACGGATGCGCGCTGCTTTGGGCG
ATGCACGGTGGCACCATCCTCGCCGTTAGCCGTTTTGGCGGCGATCGGGAGGTCGAGCAG
ATCACCGACCGCGGTACGGCCGCAGAGCGCGCCGCCCTGTTCTGGCGCTGGACCATGGGC
TGGAACGCCTCGATGGAGTCGATTCACCGCTGGGGCTTCTGGTTTGCGGCCTGCATGATG
ATTTGCGGCGGCTGGGCAGTCGTCCTCACGGGTACCTATGTCGACAACTGGCACCGCTGG
GCAGAGAAGCACCATATCGCGCCGGTCTATCCGAGCACCGGCGTGTCCGATCCGGCTGCC
GTTGAGGCAGGGGCTACCGGCGAATGGCGGGTTTATCCATACTTGCCAGGCGACGACGGA
AGCCTACCCGGGGCGGATGCATCCGGCCAGGCGACTGAAGCGGCCGTGACTGAGGGGGCT
GCACAA
>3300000354-5-C12-cds25|3300000354-5-C12 hypothetical protein  # 3300000354-5 # d__Bacteria;p__Pseudomonadota;c__Gammaproteobacteria;o__Xanthomonadales;f__Wenzhouxiangellaceae;g__GCA-2722315;s__ 
ATGATTGAGAACACCAATATTTTTACTCGTGCCCAGGTGCATGGCCCGGCCGATTACGGT
ACGCCATTGGCCAAAGGTGACTTTGACCGCATCGGTACGCCGATCAAATCCTATTGGATG
GGCAAGATTGGCGATGCACAGATTGGCCCGATTTATCTCGGTGCTTTCGGCATCGCTTCG
CTGCTTTGCGGGTTTATTGCAATCCAGATTATCGGCCTGAACATGTGGGCTTCGGTCGGA
TGGGATCCGATCGAATTCGTGCGTCAATTGCCGTGGCTGGCGTTGGAACCACCGCCACCG
GAATACGGCCTGAGCCTGCCACCGCTGAACGAGGGTGGCTGGTGGCTGATGGCCGGCTTC
TTCCTGACGGCCTCGATCTTCCTGTGGTGGATTCGCGTGTATCGACGCGCCCGCGCACAC
GGATTGGGCACGCACGTGGCCTGGGCATTCATGGCGGCAATCTGGCTGTACTTGGTGCTG
GGCTTTATCCGCCCGATCGCAATGGGTAGCTGGAGTGAAGCCGTTCCATTTGGCATTTTC
CCGCACCTGGACTGGACGGCCGCATTTTCGATTCGCTATGGCAATCTGTTCTACAACCCG
TTCCATATGCTGTCGATTGCCTTCTTGTATGGCTCTGTGCTGTTGTTTGCAATGCACGGT
GGCACGGTGATGGCGACCAGCCGGTTCGGTGCTGAACGCGAGATCGAGCAGGCCTTTGAC
CGCGGCACAGCATTCGAGCGCGGCGCATTGTTCTGGCGCTGGACGATGGGCTTCTGCGCC
AATGCAGAATCCATTCACCGCTGGGCCTGGTGGTTCGCGGTATTGACGCCACTGACCGGT
GGCATTGGAATATTGCTGACCGGCACCGTGGTTGAAAACTGGTACCTGTGGGGTATCCAG
CATGGTCTGGTACCGCCGTATCCGAATTCCGGTGTGGTGGACCCGGCATCATTGCCAGTA
CCGGGAGGTGGGCAA
>3300000385-10-C1-cds22|3300000385-10-C1 hypothetical protein  # 3300000385-10 # d__Bacteria;p__Pseudomonadota;c__Alphaproteobacteria;o__Rhodobacterales;f__Rhodobacteraceae;g__HLUCCA08;s__HLUCCA08 sp003129565 
ATGATCGAATATCAGAACATATTCACGCAAGTGCAGGTTCAAGGCACCCCGGAATGGGGC
CTGGATGACAGCGGCGGCCGCCTGAGCGAGGAGCGCGGTGGCAAGCCCTTCTTTTCCAAG
CTCTTTGGCTGGTTCGGCAATGCGCAAATCGGGCCGATCAACCTTGGCATGCTGGGCCTT
GTCAGTCTGGCCAGCGGGCTGCTGTGGTTCTTCATTGTCGGGCTGAACATGCTCGCACAG
GTCGGGTGGTCGATCCCGGAATTCCTGCGCCAGGGCTTCTGGCTGGCGCTGGAGCCGCCG
AGCCCGGAATACGGGCTGCAGATTCCCCCGCTCAATGACGGCGGCTGGTACATCATCTCG
TCCTTCTTCCTGCTGGTCTCGGTGCTGGCCTGGTGGGCGCGGTCCTATCAGCTGGCGGCA
AGCCACAAGATGGGCAAGCATGTCTTCTGGGCCTTCGGGTCGGCCATCTGGCTGTTCCTT
GTTCTAGGGCTCTTCCGCCCGGTGTTGATGGGATCCTGGTCCGAGGCGGTGCCCTACGGC
ATCTTCCCGCACCTGGATTGGACCACGGCCTTCTCCATCCGTTACGGGAACCTCTACTAC
AACCCCTTCCATTGCCTGAGCATCGTGTTCCTCTATGGTTCGGTCTTGCTCTTCGCCATG
CATGGCGCAACCATCCTGGCCGTCAGCCGGTTCGGCGGCGACCGTGAGTTGGAGCAGATC
GTCGACCGGGGCACCGCCTCCGAACGGGCCGCGCTGTTCTGGCGCTGGACCATGGGGTTC
AATGCCACGATGGAGGGGATTCACCGCTGGGCCTGGTGGTTTGCGGTTTTGACCCCGATC
ACCGGAGGGATCGGCATCCTGCTGACCGGCACGGTTGTCGACAACTGGTTCATCTGGGCG
CAGGAGCACAACTTCGCCCCCATGTATGACGGGTCCTACGGCTACGAGGCCTACGGAACC
TATGATGCCTTCATCGGACAGGGGGAG
>3300000385-4-C165-cds10|3300000385-4-C165 hypothetical protein  # 3300000385-4 # d__Bacteria;p__Pseudomonadota;c__Gammaproteobacteria;o__Chromatiales;f__Chromatiaceae;g__Thiohalocapsa;s__ 
AAGCCGCTCTTCAACTATTGGATCGGCAAGATCGGCGATGCGCAGATTGGACCCTTCTAC
CTCGGCTTCGCCGGGGTGGCGTCCCTCGTCTGCGGCTTCATCGCCATCGAGATCATCGGC
TTCAACATGCTGGCGTCGGTGAACTGGAGCCCGGTGGAGTTCGTCAAGAACTTCTTCTGG
CTCGCGCTGGAGCCGCCGCCGCCCGCCTACGGGCTCAGCATTCCGCCGCTCGGCGACGGG
GGCTGGTGGCTGATGGCCGGCTTCTTCCTCACCGCGTCCATCATCCTGTGGTGGATCCGC
ACCTACCAGCGCGCCATCGCGCTCGGCACCGGCACACACGTGGCCTGGGCCTTCGCGTCG
GCGATCTTCTTCTACCTGACGCTCGGTCTGATCCGGCCCGTGCTGATGGGCAGCTGGGGT
GAGGCGGTGCCGTTCGGAATCTTCCCGCACCTTGATTGGACCGCGGCGATCTCGATCCGC
TACGGCAACTTCTACTACAACCCGTTCCATGCACTGTCCATCGTCTTCCTGTACGGCTCC
GCCGTGCTGTTCGCGATGCACGGCGGCACCATCCTGGCCGTGTCCCGCTACGGCGGCGAC
CGCGAGATCGACCAGATCACCGACCGCGGCACCGCGGCCGAGCGTGCCATGCTGCTGTGG
CGCTGGACCATGGGCTTCAACGCAACCATGGAATCCATCCATCGCTGGGCCTGGTGGTTC
GCAGTGCTGGTGGCCATCACCGCGGGTATCGGAATTCTGCTCACGGGCACCGTCGTCGAG
AACTGGTACCTCTGGGGTATCAAGCACGGCATCGTGGCGCCCTATCCGTCCGAGCTGACG
CTCCAGGATCCGAGCCTCTTGCAGGGGGTGTCGCAA
>3300000401-1-C9-cds3|3300000401-1-C9 hypothetical protein  # 3300000401-1 # d__Bacteria;p__Pseudomonadota;c__Alphaproteobacteria;o__Rhodobacterales;f__Rhodobacteraceae;g__HIMB11;s__ 
ATGGTGGAATTGGTGGTTGGAACTGCCAATTTGGCCAAGCCAAGTGGGGATGTAACCATG
ATTGAATATCAAAACATATTAACCCAAGTCCAAGTCCGCGGCCCCGCCGAAATGGGGACC
GACAACGAAAACAACATGATGTCCGAACGCATCGGCAAACCATGGTTTTCAACATTGGCC
GGACTGATCGGCAACGCACAACTTGGCCCCGTTTATCTGGGCTGGACAGGTGTCATTTCA
CTGGCAACAGGTCTGTTGTGGTTCAACATCGTGGGTCTGAACATGCTAGCGCAGGTTGGC
TGGTCGATCCCCGAATTCCTAAGACAGTTTTTCTGGCTGGCACTGGAACCACCCGGGCCA
GAATGGGGACTGCGCATGCCACCGCTTGACCAAGGGGGATGGTATATAATCAGTTCACTG
TTCCTGTTGGTTTCCGTCTGCACTTGGTGGCTGCGCAGTTACCTCTTGGCGCAACAACAC
AAAATGGGCAAACATGTGGCCTGGGCCTTTGCTGCTGCAATTTGGTTGTTCTTGGTTCTT
GGCCTGATCCGTCCCATTCTGATGGGCAGCTGGTCCGAAGCGGTCCCATACGGAATATTC
CCGCACCTGGACTGGACCACCGCGTTTTCCATTCGCTACGGCAACCTGTACTATAACCCA
TTCCACGCGCTTTCGATCGTGTTCCTATATGGGTCAGTTCTGTTGTTTGCGATGCATGGT
GCAACCATTCTGGCGGTAACCCGCTATGGCGGCGACCGTGAATTGGAACAGATCTATGAT
CGCGGCACAGCCACGGAACGTGCGGCTCTGTTCTGGCGCTGGACCATGGGATTTAACGCA
ACGATGGAGGGCATTCACCGCTGGGCGTGGTGGTTTGCGGTCCTCTGTCCGATCACTGGC
GGAATTGGCATTTTGTTAACTGGTACTGTGGTGGACAACTGGTTCATCTGGGCACAGGAA
CATTATTTCGCCCCAATGTATGACGGCTCATACGGATACGAAAACTACGGATCCTACGAA
GCCTTCGTCGGTCAGGAGAAG
>3300000504-1-C379-cds5|3300000504-1-C379 hypothetical protein  # 3300000504-1 # d__Bacteria;p__Pseudomonadota;c__Alphaproteobacteria;o__Rhodospirillales;f__Rhodospirillaceae;g__Rhodospira;s__ 
ATGGCTGAATATCAGAGTATCTTTACTCGCGTTCAGGTCCGCGCGCCCGCTCATATGGGC
GTGCCGATCCCGGACGCGAAGACCCAGCGGATCGGTGGACCGATCTTCTCGCGCATCGCC
GGCTGGTTCGGTGACGCGCAGATCGGCCCGATCTACCTGGGTTTCACCGGCATCCTGGCC
GTGGTCTGCGGCTTGGTCGCTTTTGAAATCATCGGTCTGAACCTGCTGGCCCAGGTGGAC
TGGGACGTGCGTGAATTCGCGCGCCAGATCTTCTGGCTGGGTCTGGAGCCTCCGGGTCCG
GAAGTCGGGCTGGGCATTGCTCCTCTGAACGAGGGCGGCTGGTGGCAGATGGCCGGGTTC
TTCCTGACCATGTCTCTGCTGCTGTGGTGGCTGCGCACCTACTCCCGGGCGAAGGCCCTG
GGCATGGGCACGCATGTGGCCTGGGCCTGGGCCTCGGCGATCTTCCTGTTCCTGGCGATG
GGCTTCATCCGTCCCGTCATCATGGGCGGCTGGAGCGAGTCGGTGCCGTTCGGCATCTTC
CCGCACCTGGACTGGACCGCCGCGTTCTCCGTGCGCTACGGCAACCTGTACTACAACCCG
TTCCACATGCTGACGATCGCCTTCCTGTATGGCTCGGCTCTGCTGTTCGCCATGCACGGC
GCGACCATCCTGGCCGTGTCCCGGTTCGGCGGCGACCGCGAAGTGGAACAGATCACCGAC
CGCGGTACCGCCGCGGAGCGCGCCGCCCTGTTCTGGCGCTGGACCATGGGCTTCAACGCG
ACCATGGAATCCATCCACCGTTGGGCGTGGTGGTTCGCGGTTCTCACACCGCTGACCGGT
GGCATCGGGATCATTCTGACGGGTACTGTGGTCGACAACTGGTTCCTGTGGGGCCTGGAG
CATGACCTCGTGCCGCCGTATCCCGACCTCTATCCGTCGGTCATTGATCCGGCGCTGATG
AGCGGAGGGGCGCAG
>3300000517-5-C54-cds10|3300000517-5-C54 hypothetical protein  # 3300000517-5 # d__Bacteria;p__Pseudomonadota;c__Gammaproteobacteria;o__Pseudomonadales;f__Halieaceae;g__Luminiphilus;s__ 
ATGATTGAATATCAGAATATCTTTACCCAGGTGCAGGTTGATGCACCCGACTACCCGGGT
GTGCCCATTGGCAAGGACGAGTACAACCGCGTCGGTGGTATCACCCACAGCTGGCTGGCG
GGTAAGTTTGGTGACGCACAAATTGGTCCCATCTATCTCGGTCCCTTCGGCGTTCTGTCC
CTGCTATTTGGCTTCCTGGCCTTTGAAATCATCGGTTTAAACATGTGGGCCTCGGTGAAC
TGGGATCCTATTGAGTTCATCCGACAGTTACCTTGGCTTGCGCTTGAACCCCCACCGCCA
CAGTACGGGCTCAGCATTCCNCCCTTGAACGATGGTGGCTGGTGGCTACTGGCGGGCTTT
TTCCTNACGGTNTCTATCCTGTTGTGGTGGTGGCGCACCTTTAAGCTGTCCCAGAACCTG
GGTATGAGCAACTACTTGGCATGGGCGTTCGCCGCTGCGATCTGGCTGTACCTGGTATTG
GGTTTCATCCGCCCTATTTTGATGGGTAGTTGGAGTGAGGCGGTACCGTTTGGTCTGTTC
CCTCACCTAGATTGGACCGCCGCGTTCTCACTGCGCTACGGCAACCTGTTCTACAACCCG
TTCCACATGCTCTCCATCGTGTTCCTGTACGGCTCAGCCATTTTGTTCGCCATGCACGGC
GCAACGATTCTGGCCACCTCACGCTACGGCGCCGATCGCGAGATCGATCAGATCACCGAT
CTGGGCACCGCCGGCGAGCGCGACATGCTGTTCTGGCGCTGGTGCATGGGCTTTAACGCC
TCTATGGAATCGATTCACCGCTGGGCCTGGTGGTTCGCTGTACTAACCGTCATTACCGGT
GGTATCGGCATCTTGCTCACCGGTACTGTGGTTGAGAACTGGTATCTGTGGGGTGTTAAG
CACGGCATTGCCCCTGCCTACCCTGCTCTGGATGCCGCACCTGTTGTGGATCCTCTTATC
ACGGAGACCCAGCCA
>3300000563-30-C220-cds6|3300000563-30-C220 hypothetical protein  # 3300000563-30 # d__Bacteria;p__Gemmatimonadota;c__Gemmatimonadetes;o__SG8-23;f__UBA6960;g__CSSed11-55;s__CSSed11-55 sp003567615 
CAGGTCCAGGTCCGGCACGCGCCGGATCCCGGGGTTCCCGTATCGGACGGTGAGAACCGG
ATTCCCGACAGCGGGTTCTCCTATTGGCTCGGTAAGATCGGTGACGCCCAGGTCGGCCCT
GTGTATCTCGGGTGGCTTGGGATCCTGTCCCTCATCACGGGCGGTCTGTCCATCATCCTG
ATGGGTCTCGTGATGTGGAGTTCGGTGGCCTGGGATCCAATCCAGTTCGTCCGACTCCTT
CCCTGGCTCGCTGTGGAGCCGCCGGCGCCTGAATACGGACTGTCCATCCCGCCCCTCGCC
GAGGGGGGGTGGTGGCTGCTCTGCGGGTTCCTGCTGACGGTCTCCATCATACTCTGGTGG
TTCCGGATGTACACCCGGGCCCGGGCCTTGGGAATGGGTACACACGTCGCCTGGTCCTTC
GCGGCCGCGATCTGGCTGTACCTCGTGCTTGGCTTCATCCGCCCCCTGTTGATGGGGAGC
TGGGGCGAAGCGGTTCCCTTCGGAATCTTCCCGCACCTGGATTGGACGGCGGCGTTCTCC
ATCCGGTACGGCAACCTTTTCTACAACCCCTTCCACATGCTGTCCATCGCATTCCTGTAT
GGATCAGCACTTCTCTTCGCCATGCACGCCGCGACCATCCTGGCGGTAGGGAAGATGGGC
GGTGAACGGGAGATCGATCAGATCACCGACCGCGGTACGGCGGCGGAACGCAGCCAGCTC
TTCTGGCGGTGGACCATGGGCTTCAACGCCACCATGGAATCCATCCACAGGTGGGCGTGG
TGGTTCGCTTCGCTGACCGTCATCACGGGCGGAATCGGGATCGTCCTCACCGGCACCGCA
GTGGAAAACTGGTACTTCTGGGGCCAGCAGCACGGCCTCATACCGATCTATCCCGAGGTC
TACGAGGCGCCGGTGCCGCCGCCCCTGCCAGGCGAACTGGATGGGCAGCATATCGGACCT
CCGCCCGAGGGCCTCCCCGGTGTAAGTAGCTCCATGGAGGCAGGACCCAGCTTCGCACTG
CCGGGCACCGAAGCGTACGTGTCGTTTGCCTCGACCCTCAATCAGGAGGTGGTACGA
>3300000576-9-C194-cds8|3300000576-9-C194 hypothetical protein  # 3300000576-9 # d__Bacteria;p__Pseudomonadota;c__Alphaproteobacteria;o__Rhodobacterales;f__Rhodobacteraceae;g__Roseinatronobacter;s__Roseinatronobacter sp003561595 
ATGGCTGAGTATCAGAATATCTTTACCCAGGTGCAGGTGCGCGCCGCCCCAGAGATGGGC
ATGGTCGAAGGCGTCGAGCTGGAGAACCGCACCACCAAGGCCGGATTTTCCAACCTGTTG
GGCTGGTTCGGCAACGCTCAGCTGGGGCCCATCTATCTGGGCGCCATGGGCACCCTCAGC
CTGGTGGCCGGCACCATCTGGTTCGTGATGGTCGGGCTGTGGTTCTGGGATCAGGCGGGC
TATAACCCGGCCGTGTTCCTGCGCGATCTGTTCTGGCTGTCGCTGGATCCGCCTGCGCCG
GAATACGGGCTGTCGATCCCGCCGATGCGCGAAGGGGGCTATTTCCTGATCGCCTCGTTC
TTCCTGCTGATCTCGGTCATGGCCTGGTGGGTGCGCACCTATCTGCGCGCCGAGGCGCTG
GGCATGGGCAAGCATGTGGCCTGGGCCTTTGCCTCTGCCATCTGGCTGTTCCTGGTGCTG
GGCCTGTTCCGTCCCATCCTGATGGGGTCGTGGTCCGAGGCCGTGCCTTACGGGATCTTC
ACCCATCTGGACTGGACCAACCTGTTCAGCCTGCAATACGGGAACCTCTTCTATAACCCG
TTCCACGCACTCTCGATCGTGTTCCTCTATGGCTCGGCCCTGCTGTTCGCCATGCATGGG
GCAACCATTCTGGCCGTGTCGCGCTTCGGTGGCGACCGCGAGCTGGAACAGATCGTGGAC
CGTGGCACGGCATCCGAACGCGCCGCCCTGTTCTGGCGCTGGACGATGGGCTTCAACGCC
ACGATGGAAGGGATTCACCGCTGGGCCTGGTGGTTT
>3300000979-9-C15-cds15|3300000979-9-C15 hypothetical protein  # 3300000979-9 # d__Bacteria;p__Pseudomonadota;c__Alphaproteobacteria;o__Rhodobacterales;f__Rhodobacteraceae;g__O448;s__ 
ATGGCACTCGAATATCAAAACATCTTCACGCAGGTACAGGTTCAGGGCCCGCCCGAAATG
GGCATGGCCGTTGAGAGTGACTGGAACTCTGACCGTCAGGGCAAGCCGGTCTTCTCCAAG
CTTGCAGGCTGGATGGGCAACGCGCAGCTGGGACCGATCCATCTGGGGTTCTTCGGCATC
ATCAGCCTTGTGGCTGGTGCATTGTGGTTCTTCATCGTCGGGCTGAATTTCTGGATACAG
GTGGATTTCAACCCCGCCCGCTTCCTTAAAGAGCTGTTCTTCCTGTCGCTTGACCCGCCC
ACGGAAGACTATGGGCTGGGCATGGCGCCCTTGGACGAAGGCGGATGGTGGGTTATCTCT
TCATTCTTCCTGCTGATCGCCGTTTTGTCGTGGTGGGCGCGGTCCTATTCCCGGGCGCGC
GCGCTCGGCATGGGCTACCACGTGTGCTGGGCGTTCGCCTCGGCGATCTGGTTGTTCTTG
GTGCTGGGTTTGATCCGACCGATCATGATGGGCAGCTGGGCGGAGGCCGTGCCCTACGGC
GTGTTCACCCATCTTGACTGGACCAACAACTTCTCGCTGACCTACGGCAACCTGTTCTAC
AACCCGTTCCACGGGCTCTCCATTGTGTTCCTTTACGGATCAACCCTGCTCTTTGCAATG
CACGGCGCGACCATTCTGGCCGTCAGCCGGGTGGGCGGCGACCGGGAGCTGGAGCAGATC
GTGGATCGCGGTACGGCATCCGAGCGCGCGGGCCTGTTCTGGCGCTGGACCATGGGTTTC
AACGCCACGATGGAGGGCATCCACCGCTGGGCCTGGTGGTTTGCGGTGCTCTGCACGCTG
ACCGGCGGTATCGGGATCTTGCTGACCGGGACGGTGGTTGAGAACTGGTACGAATGGGCG
GTCGATCATGGCTACGGCCCGGTCTACACCGATGATATCGAACTGCCGGGGATCAACGGC
>3300001102-6-C159-cds5|3300001102-6-C159 hypothetical protein  # 3300001102-6 # d__Bacteria;p__Pseudomonadota;c__Gammaproteobacteria;o__Granulosicoccales;f__Granulosicoccaceae;g__Granulosicoccus;s__ 
ATGGCTGAATATCAAAATATCTTTACCCAAGTGCAGGTGCATGGTCACGGCGAAATGGGA
GTACCCATTGGCAACGAGACTAAAAACCGGGTAGGCAAACCTTTTTTCTCCTGGTTACTG
GGCGCGTTCGGTAACGCCCAGCTAGGCCCCATATATCTGGGTGCAACGGGCACTATCTCG
TTGATCTGCGGGTTGATTGCTTTCGAAATCATCGGCTTTAATATGTTGGCGTCAGTCAAC
TGGGATCCGGTGCAGTTTGTCAGACAGTTGTTCTGGTTGGCACTTGAGCCGCCACCGCCG
GGTTCCGGACTTGGTATACCTCCAATGGCAGAAGGCGGCTGGTGGTTGCTGGCAGGCTTC
TTTCTTACCCTGTCTATATTGTTGTGGTGGTTGCGAACCTACCTCAGAGCCAGGGCGCTC
AATATGGGCTATCACATACCCTGGGCATTTGCCGCTGCTATCTGGCTGTTTCTGGTACTC
GGTTTCATCCGACCCCTGCTGATGGGCGACTGGGGTGAAGCGGTACCTTTTGGCATATTC
CCGCATCTTGACTGGACAGCTGCATTCTCGATGCGCTACGGCAATTTGTTTTATAACCCC
TTTCACATGTTATCGATTGTATTTCTCTATGGTTCAGCTGTGCTTTTCGGTATGCACGCG
GCAACCATTCTTGCAGTAGGTCGTTATGGTGGTGAGCGTGAAATCGAACAGATAACCGAT
AGAGGTACTGCAACTGAGCGCGCTGCACTTTTCTGGCGCTGGACCATGGGCTTTAATGCA
ACCATGGAGTCGATTCATCGCTGGGCCTGGTGGTTCGCCATCCTGACACCCATTACCGGC
GGTATTGGCATTTTGCTGACCGGTACAGTGGTAGACAACTGGTATATGTGGGGTGTTAAG
CACGGCATAGCGCCAGCCTATCCGGAAGTGTATCCGGCCAACATTGATCCGGCCCTGGGG
GGAGGAAAC
>3300001970-12-C80-cds6|3300001970-12-C80 hypothetical protein  # 3300001970-12 # d__Bacteria;p__Pseudomonadota;c__Gammaproteobacteria;o__Pseudomonadales;f__HTCC2089;g__;s__ 
ATGGCTGTGAACGAATATCAAAATATCTTCACGCGCGTGCAAGTCACCGGGCCGGCGGAA
GAGGGCATCGAGCTCCCGAAGGGTATTTGGGAGCGTCAGGGCACGCCTTTCTTCAGCTAC
TGGCTTGGGAAAATCGGGGATGCGCAGGTGGGGCCCTTTTACTTGGGCACCTTCGGCCTG
CTGTCCCTCGCCTTCGGGCTGACAGCCTTTGAAATCATTGGCTTCAACATGTGGGCCTCC
GTGAATTGGAACCCCATTGAGTTCGTCCGGCAGCTGTTCTGGCTCGCGCTTGAGCCGCCG
GCAGCGGAGCACGGCCTATCCATCCCACCCCTGAACGAAGGGGGTTGGTGGCTCTTGGCG
GGCTTCTTCCTGACGATCGCAATCGTTCTATGGTGGTTCCGCATGTATCGTCGCGCACGC
CAACTCGGGTTGGGGACGCACACCGCTTGGGCTTTTGCCGCTGCGATCTGGCTTTACCTG
GTGCTGGGCTTTATCCGCCCCGTGCTCATGGGGAGCTGGAGCGAAGCAGTGCCCTTCGGT
GTCTTTCCGCACCTCGATTGGACCGCGGCGTTCTCCCTCCGCTACGGGAACCTGTTCTAC
AATCCTTTCCATATGCTCTCTATTGTCTTCCTCTACGGCTCGGTGCTGTTGTTTGCCATG
CACGGCGCAACGATCCTGGCCACGGCCCGTTACGGGGCTGAGCGGGAGATTGAGCAAATT
GTGGACCGGGGAACGGGATCGGAGCGGGCGGCCCTGTTCTGGCGCTGGACCATGGGCTTT
AATGCGTCCATGGAATCCATCCATCGCTGGGCGTGGTGGTTTGCCGTGCTTTGCCCCCTA
ACGGGCGGCATTGGCATTCTGCTAACGGGAACAGTGGTCGACAACTGGTATCTGTGGGCG
GTGAAGCACGGGGTGGCTCCGGCCTATCCGGCCATGCTTCCGGCCAGTGCAGATCCGATG
ATGGGAGCGAAC
>3300002054-6-C2-cds39|3300002054-6-C2 hypothetical protein  # 3300002054-6 # d__Bacteria;p__Pseudomonadota;c__Alphaproteobacteria;o__Rhodobacterales;f__Rhodobacteraceae;g__Boseongicola;s__ 
ATGATTACAGAATATCAGAACATCTTTAACCAGCTACAGGTCCGCGGACCGGCTGAAATG
GGGACCGACGACTACGGGACCCTGACGGAAGATCGGACCAAGAGCGCCACGTTTTCCAGT
TTGTTCGGGTGGTTTGCGAACGCGCAGCTTGGCCCGATCAACCTGGGCATGGCAGGCGTC
GTTTCGCTGGCCTCCGGTTTGATCTGGCTGAACATCGTGGGCTTCAACATGCTAGCGCAG
GTCGGCTGGTCGATCCCTGAATTCATCCGTCAACTCTTTTGGTTGGCGCTGGAACCGCCT
TCGCCGGAATACGGCTTGTCCATCCCGCCCCTGAATGACGGTGGATGGTACATCATTGCC
AGTTTCTTTCTGCTCTTTTCGGTCATGGCATGGTGGTATCGCGCTTACCAACTGGCGGCG
GAACAGAAGATGGGCAAACATGTCTTCTGGGCCTTTGGCTCGGCCATCTGGCTGTTTCTG
GTGCTGGGTCTCTTCCGTCCTGTCCTGATGGGGGCCTGGTCCGAGGCTGTGCCTTACGGC
ATCTTCCCGCACCTCGACTGGACCACGGCGTTTTCGATCCGCTATGGCAACCTTTACTAC
AACCCGTTCCATTGTCTCAGCATCGTCTTCCTCTATGGCTCGTGCCTTTTGTTCGCAATG
CATGGCGGAACCATCCTGGCGGTTACCCGTTACGGTGGCGACCGCGAGCTTGAACAGATC
GTTGACCGGGGCACAGCCACAGAACGCGCCGCATTGTTCTGGCGCTGGACCATGGGTTTC
AACGCCACAATGGAAGGCATTCACCGCTGGGCGTGGTGGTTTGCGGTTCTGACCCCGATC
ACGGGCGGTATCGGTATCCTTCTGACCGGCACCGTCGTCGACAACTGGTTCATCTGGGCG
CAGGAACACTATTTCGCGCCGACCTATGACGGCGAATACGGCTACGAAGCCTACCGTACC
TATGAAGACTTCATCGGGAAGGAA
>3300002055-3-C4-cds67|3300002055-3-C4 hypothetical protein  # 3300002055-3 # d__Bacteria;p__Pseudomonadota;c__Gammaproteobacteria;o__Granulosicoccales;f__Granulosicoccaceae;g__;s__ 
ATGCGTCAATATCAAAACGTATTTACACAAGTTCAAATCTACGGCCCTCCCGAGTACGGG
GTAGCTGTAAAACGCGGTCAGCGCGAACGGATCGGTAAGCCGTTGGTGAGTCGCTGGATC
GGCATGATCGGCAATGCGCAGATCGGGCCTTTCTACCTCGGGTATACGGGGCTGTTGGCC
TTGGTCTCCGGCTTCATCGCCTTTGAGATCATTGGCTTCAACATGCTGGCCTCGGTCAAC
TGGGACCCGGTACAGTTTGTTCGGCAACTGTTCTGGTTGGCTCTTGAGCCGCCACCGCCC
GAATACGGTTTATCCATCCCGCCAATGGCCGAGGGTGGTTGGTGGCTACTGGCCGGTTTC
TTTCTGACCGCGTCGATCATGCTGTGGTGGACACGCCTGTACCTGCGGGCAAGGGCTTTG
GGCATGGGGTATCACATCCCCTGGGCATTTGCCGCTGCTATCTGGTTGTTTCTGGTTTTG
GGTTTGTTCCGTCCACTGTTGCTGGGCACATGGAGCGAGGCAGTACCGTTTGGCATCTTT
CCTCATCTTGATTGGACAGCTGCGTTCTCGATTCGCTACGGCAACCTGTTCTACAACCCG
TTTCATATGCTCTCGATCGCGTTCCTGTATGGCTCGGCCGTACTGTTTGCGATGCATGGC
GCAACGATTCTGGCGGTGGGTCGGTATGGCGGTGAGCGTGAGATTGAGCAAATTACTGAT
CGTGGTACGGCCACTGAGCGAGCGGCTTTGTTCTGGCGCTGGACCATGGGCTTTAATGCA
ACGATGGAGTCGATCCACAGATGGGCGTGGTGGTTCGCTATCTTGTGTCCAATCACCGGT
GGTATCGGTATCTTGTTGACCGGCACGGTCGTTGACAACTGGTACCTGTGGGGTGTCAAG
CACGGTATTGCACCGGCGTATCCTGATGTGTGGGTACCGAATACTGATCCGGCTCTGTCT
GCAGGCGCAGCAGGGAGCGCACAA
>3300002057-2-C13-cds46|3300002057-2-C13 hypothetical protein  # 3300002057-2 # d__Bacteria;p__Pseudomonadota;c__Alphaproteobacteria;o__Rhodobacterales;f__Neomegalonemataceae;g__;s__ 
ATGCTGAATTTCAGACCCGAATACCAAAACATCTTCACGGCCATTCAGGTGCGCGGCCAT
CTCGAAGACGGGATGCCCCTGCCTGATCAGGACGAGCAGTACCGCAAGGGCAAGCCCTTC
TTCAGCTATCTGGCGGGCAAGATCGGCAATGCGCAGATCGGCCCGATCTATCTGGGCTTT
CTCGGCACCGTCTCGCTGACCTGCGGCCTGATCGCGTTTCTGATCATCGGTCTCAACATG
CTGGCGTCGGTCGGCTGGAGCCCGATCCAGTTCGTGCGGCAGTTGTTCTGGCTGGCGCTG
GAACCACCGGGGCCGGAATGGGGCTTTCGCATCATCCCGCCGCTGAATGAAGGCGGCTGG
TGGATCATCGCCGGGTTCTTCCTGACCGTATCGGTCATGACCTGGTGGGTGCGCACCTAC
CGCCGCGCCGTCGCGCTCGGCCTCGGGACGCATATCCCATGGGCCTTCGCCTCCGCGATC
TTCCTGTTCCTGGTGCTGGGCTTCATCCGCCCGTTGCTGATGGGCAGCTGGGCCGAGGCC
GTACCTTTCGGCATCTTCCCGCACCTCGACTGGACCGCCGCGTTTTCGATCCGGTACGGG
AACCTCTACTACAACCCGTTCCACTGCCTCTCGATCGTATTCCTCTATGGCTCGGTCCTG
CTGTTCGCGATGCATGGTGCGACCATCCTCGCCGTCAGTCGTTACGGTGGCGAGCGCGAA
CTGGAGCAGATCTACATCCGCGGCACGGCCACCGAACGCGCCGCCCTGTTCTGGCGCTGG
ACCATGGGTTTCAACGCGACGATGGAATCCATTCACCGCTGGGCATGGTGGTTTGCCGTT
CTCACGACCCTGACCGGAGCCATCGGCATCCTGCTGACCGGCACCGTGGTCGATAACTGG
TACCTCTGGGGCGTCAAGCACGGCATCGTTGCGCCGGTCCCCGATCTCTATCCCGGCGTC
GTCGACCCGATGGGAGGCATG
>3300002063-3-C3-cds132|3300002063-3-C3 hypothetical protein  # 3300002063-3 # d__Bacteria;p__Pseudomonadota;c__Alphaproteobacteria;o__Rhodobacterales;f__Rhodobacteraceae;g__;s__ 
ATGGCTGAGTATCAAAATATCTTCAACCAGGTTCAGGTTCAGGGTCCGCCCGAATTGGGT
ATCGACAATGGCAAGGGGCTGGCCGCGGAGCGGATCGGCAAGCCTTTCTACTCGGTCCTC
ATGGGCTGGGTTGGCAATGCGCAGATCGGGCCTATCAAGCTCGGGTTCTTCGGGCTTGTC
TCGCTCTTTACCGGGACATTGTGGCTCAACATTATCGGCATCAACATGCTGGCACAGGTC
GGCTGGTCCGGGTCTGAGTTTATCCGGCAGCTCTTTTGGCTAGCACTTGAGCCCCCCTCG
CCTGAATACGGTCTTTCCATGCCGCCTTTGGATGATGGCGGGTGGTATATTATCGCGAGC
TTCTTTTTGCTGGTCTCGGTCATGTCATGGCTGGTGCGCACATGGGTGCGCGCAACTGAG
CTGGGCATGGGCAAGCATATCTTCTGGGCGTTTGCCTCTGCGGTGTGGCTCTTTCTTGTC
CTTGGACTGTTGCGCCCGGTCTTTATGGGGTCGTGGTCGGAGGCTGTGCCTTACGGGATC
TTCCCGCATCTGGATTGGACGGCGGCTTTCTCGATCCGCTACGGCAATCTTTACTATAAC
CCGTTCCACTGTCTCTCGATTGTGTTCCTTTACGGCTCTGTCTTGTTGTTTGCGATGCAC
GCGGCGACCATTCTGGCGGTGACACGCCTTGGCGGGGATCGGGAGTTGGAGCAGATCGTG
GATCGCGGCACGGCCTCTGAGCGTGCGGCTCTCTTCTGGCGCTGGACCATGGGGTTCAAC
GCGACCATGGAGGGCATTCACCGATGGGCGTGGTGGTTTGCGGTCCTCACACCGATAACC
GGGGGGATAGGTATTCTTCTGACGGGCACGGTTGTGGACAACTGGTTCATCTGGGCGCAG
GAGCATCATTTTGCCCCAATCTATGACGGCAGCTACGGTTATGAAGCGTTTCAGGCGGGA
GGCGAG
>3300004097-36-C440-cds2|3300004097-36-C440 hypothetical protein  # 3300004097-36 # d__Bacteria;p__Pseudomonadota;c__Alphaproteobacteria;o__SP197;f__SP197;g__SP197;s__ 
ATGATCGAATATCAGAACATTTTTACGCAAACCCAGGTTCAGGGCCCGCCTGAATGGGGC
CTGGACGACAGCGGCGAACTGGCGCGTGATCGCGGCGACAAGGCCGGGTTCTCAACCATC
GTCGGCTTTCTTGGCAACGCGCAGCTTGGCCCCGCCTTCATCGGCTGGACCGGGATGGTG
GCTATCGCCACCGGCTGTCTCGCGCTGAACATAATTGGCCTGAACATGCTGGCGCAGGTC
GGCTGGTCGATCCCCGAATTTATCCGCCAATTGTTCTGGCTGGCGCTTGAGCCGCCAAGC
CCGGAATACGGCCTGTCGATGCCGCCCCTCCATGATGGCGGCTGGTATATGATCGCCTCA
ATGTTCCTGCTCGTGTCTGTCATGTGCTGGTGGCTGCGGGCGTATTTGCTTGCGATGCAT
CACGGCATGGGCAAACACGTCGCCTGGGCCTTTGGCGCGGCGCTGTGGCTGTTCCTGGTG
CTGGGTCTTTTCCGCCCGCTTCTCATGGGGTCATGGTCGGAAATGGTGCCCTATGGCATC
TTCCCGCATCTGGACTGGACCGCTGCGTTTTCGATCCGCTACGGCAACCTCTACTACAAC
CCGTTCCACGCACTTTCGATCGTGTTCCTTTATGGCTCGGTCCTGCTTTTTGCGATGCAC
GGCGCGACAATTCTTGCCGTCACCCGCTTTGGCGGTGATCGCGAATTGGAACAGATCGTC
GACCGCGGCACGGCGTCCGAACGCGCGGCCCTGTTCTGGCGCTGGACGATGGGTTTCAAC
GCGACGATGGAAGGCATCCACCGCTGGGCCTGGTGGTTCGCGGTTCTTTGCCCGATCACT
GGCGGCATCGGCATTCTGCTGACCGGCACCGTCGTTGACAACTGGTATCTCTGGGCGGTT
GAGCACAATTTCGCCCCGCAATATGACGGTGAATACGGCCACGAAGCCTTTACTGTAGGA
GGTGAG
>3300005805-16-C61-cds7|3300005805-16-C61 hypothetical protein  # 3300005805-16 # d__Bacteria;p__Pseudomonadota;c__Gammaproteobacteria;o__Burkholderiales;f__Burkholderiaceae;g__;s__ 
ATGGCTGAGTATCAAAACCTGTTCACTGCCGTGCAGGCCACCGGACCGCTGGGCGACGGC
GTGCCGCTGCCTCGCGGCGACTGGCGCCGCAGCGGCAAGCCCTTCCTGTGGCACCTGATC
GGCCGCATCGGCAATGCCCAGATCGGGCCGGTCTACCTCGGCGGCCTGGGGGTCGCGTCG
CTGGTGTTCGGCACGCTGGCCTTCAACATCATCGGCTTCAACATGCTGGCCTCGGTGGAC
TGGAGCCCGCTGCGGCTGATCCAGCAGCTGTTCTGGCTGGCCCTGGAGCCGCCGGCGCCG
CAATACGGCCTGAGCATTCCGCCGCTGGCCCAGGGGGGCTGGTGGCTGATCGTGGGCTTC
CTGCTCACGGTGTCGATGATGCTGTGGTGGGCCCGCACCTACCGGCGCGCGCGTCAGCTG
GGCATGGGCACCCACGTGGCCTGGGCCTTTGCGGCTGCGATCTGGCTGTACCTGGTGTGC
GGATTCTTCCGCCCCCTCATGATGGGTAGCTGGAGCGAGGCGGTGCCCTTCGGCATCTTC
CCGCACCTGGACTGGGTGTCGGCGCTGTCACTGCGCCACGGCAACCTGTTCTACAACCCC
TTCCACGCGCTGTCCATCGTCTTCCTGTACGGCTCGGTGCTGCTGTTTGCCATGCACGGC
GCCACCATCCTGGCGGTGGGCCGCTACGGCGGCGAGCGGGAAATTGAACAGATCGTGGAC
CGCGGCACGGCGTCCGAGCGCGCGGCCCTGTTCTGGCGCTGGACCATGGGCTTCAACGCG
ACGATGGAATCCATCCACCGTTGGGCCTGGTGGTTTGCCGTGCTGTGCCCGCTGACGGGT
GGCATCGGCATCCTGCTGACCGGCACCGTGGTGGACAACTGGTATCTCTGGTCGATGAAG
CACGGGGTGGTGCCCTCCTACCCGCAGGTCTTCCCGGTCAGCATCGACCCTGCCCTGATG
GGAGGCAAG
>3300005805-18-C305-cds1|3300005805-18-C305 hypothetical protein  # 3300005805-18 # d__Bacteria;p__Pseudomonadota;c__Gammaproteobacteria;o__Burkholderiales;f__Burkholderiaceae;g__UBA3064;s__UBA3064 sp005787245 
ATGATCGAATATCAAAACCTCTTCACCCGGGTGCAATTGCGCACCAACTCACATGGTCCC
GCTCATACCGGTCTGCCTCTCCCACGGGGTGACTTTGAGCGCTTAGGCGAGCCTTGGTAC
TTGTATTGGGCTGGCAAATTCGGTGAGGCTCAAATAGGACCGATCTACCTCGGGGTCTTG
GGTAGTGCCTCGATTGTCTTTGGTGTTCTTTGGTTCTGGATCGTCGGCTTCTCAATGCTG
GCATCGGTGAACTGGAACATTATTGAGATGGTGCGACAGTTACCCTGGCTCGCTTTAGAG
CCGCCACCGCCTGAGTATGGCTTGCGGATGCCGCCACTCAACAAGGGCGGATGGTGGGTT
ATTGCAAGCTTTTTCCTGCTCCTTTCGGTGATGCTCTGGTGGGCAAGAACTTATGTACGT
GCAAGAGCGCTTGGTATGGGCACGCATGTGGCCTGGGCTTTTGCTTCGGCGATTTGGCTC
TTTTTAGTGCTTGGACTGTTTCGCCCTGTCTTGATGGGCTCATGGTCAGAGGCTGTCCCC
TATGGCATTTTCCCACACCTCGATTGGACATCTGCATTATCCATTCGATACGGTAATTTG
TTCTATAACCCATTTCATATGCTATCGATCGCGTTTTTATACGGATCGGCACTTTTGTTC
GCCATGCACGGTGCAACAATTCTAGCTGTCAGCCGTTACGGTGGCGAACGTGAGATTGAG
CAAATCGTCGACCGAGGCACAGCCTCAGAACGTGCAGCCCTGTTTTGGCGCTGGACCATG
GGCTTTAACGCGACCATGGAATCGATTCATCGCTGGGCATGGTGGTTTGCAGTGCTTTGC
ACCCTCACCGGTGGCATCGGTATCCTGCTTACCGGCACGGTGGTGGATAACTGGTACTTA
TGGGCAGTC
>3300005805-18-C87-cds7|3300005805-18-C87 hypothetical protein  # 3300005805-18 # d__Bacteria;p__Pseudomonadota;c__Gammaproteobacteria;o__Burkholderiales;f__Burkholderiaceae;g__UBA3064;s__UBA3064 sp005787245 
TTGCGCACCAACTCACATGGTCCCGCTCATACCGGTCTGCCTCTCCCACGGGGTGACTTT
GAGCGCTTAGGCGAGCCCTGGTACTTGTATTGGGCTGGCAAATTCGGTGAGGCCCAAATA
GGACCGATCTACCTCGGGGTCTTGGGTAGTGCTTCGATTGTCTTTGGTGTTCTTTGGTTC
TGGATCGTCGGCTTTTCAATGCTGGCCTCGGTGAACTGGAACATCATTGAGATGGTTCGA
CAGTTACCCTGGCTCGCTTTAGAGCCGCCTCCGCCCGAGTATGGCTTGCGGATGCCGCCA
CTCAACAAGGGCGGATGGTGGGTGATTGCAAGCTTTTTCCTGCTCCTCTCGGTGATGCTA
TGGTGGGCAAGGACTTATGTGCGTGCAAGAGCGCTTGGCATGGGCACGCATGTGGCCTGG
GCTTTTGCATCCGCGATTTGGCTCTTTTTAGTGCTTGGACTGTTTCGTCCCGTCTTGATG
GGCTCATGGTCAGAGGCTGTCCCCTACGGCATTTTCCCTCACCTTGACTGGACGTCTGCC
TTATCCATTCGATATGGTAATTTGTTCTATAACCCATTCCATATGCTATCGATCGCGTTT
TTATACGGATCGGCACTTTTGTTCGCCATGCACGGTGCAACAATCTTAGCTGTCAGCCGC
TACGGTGGCGAACGTGAGATCGAGCAAATCGTCGACCGAGGTACAGCCTCAGAACGTGCA
GCCTTGTTCTGGCGCTGGACGATGGGCTTTAACGCGACCATGGAGTCGATTCATCGCTGG
GCATGGTGGTTTGCGGTGCTTTGCACCCTCACCGGTGGCATCGGTATCCTGCTTACCGGC
ACGGTGGTGGATAACTGGTACTTATGGGCAGTCAAGCACGGCGTTGCACCTGCTTACCCG
GAAGTCAGTCCAGTCATTGTTGACCCAGCCCTCACACAACAAGGAGCGAGCAAA
>3300006052-12-C74-cds7|3300006052-12-C74 hypothetical protein  # 3300006052-12 # d__Bacteria;p__Eremiobacterota;c__Eremiobacteria;o__UBP12;f__UBA5184;g__Palsa-1515;s__ 
ATGGCAACCGTAATCGCACGACCGAAACTTCCGCCCTTCGAGCTTCCCGAACCGAGTTCG
TTCGACAGCGCCGACCCGATGGGCGTGCGTCTCGGTACGCCGTTCCGGATTCCGCTGCTC
TCGCGGATGGGCATGTCGACGCAGACCGGCGCGATTTGGCTCGGCACGTGGGGCGCGCTG
TCGGTGCTGTTCTTCCTCGCCGGCCTCGGGGTGTTCGCGTTCGCCGCGCTCGCTCAGATG
CAAGGCAACGCGTTCCTCGTCTTCAAGTATTTCGCCAACATCCAGATCGCGCCGCCCGAC
GGCTTGGGCATGGCGCCCTCGTTACAACAGGGAGGTTTTTGGCAGATCAACCTGACGTTT
TGGGCGCTGTCGGTGCTCTTTTGGGCCGCTCGCTGTTACGAGCGTCTGGTGCGTTACCAG
TGGCGTCCGTTCTTGCTCTTCGCTTGGCTTTCGGCGATCTTGCTGACGGCGACGATTTGG
GTATTCCGGCCGCTCGCGATGGGGTCGTGGTCCGAAGCGCCGTCGCTGGGCCTCAACGCC
GATCTGGACTGGGCGCAGAACTTCAGCGTGCTGTGGGGCAATCTGTATTACAACCCGTGG
CACATGCTCGCGATTTTCTTCCTCTTCGGCTCGACGATGCTCTGGGGCATGCACGGTGCG
ACGATTCTCGCAACCGCGGCCGAGGGCAGCCATCAAGAGGACGCCGAGATCAAAGACATG
CACTCGGGGTCGCACAAGTCGATGCTGTTCTGGCGCTGGACGATGGGCTTCAACGCGAAT
CCGAAGACGATCCACGATTGGCTCTACTGGTTCGCCGTGGGGACGGTGCTGTCGTCCGCG
CTCGGCATCATCTTGACCGGTACCGTCGTCAAAGATTGGTACGTATGGGGCGTCGATCAC
GGCTGGGTCCAACAATACGGTCCGATGACGCGCGAAGCGATCAACGGAGCGCCGCAAACG
GCGCCGGTCGGCATCGGCCGGGTCGCGTCGCCGCAAGTTCCGAGCGGTCAAGGCGGTCAA
>3300006913-6-C30-cds26|3300006913-6-C30 hypothetical protein  # 3300006913-6 # d__Bacteria;p__Pseudomonadota;c__Alphaproteobacteria;o__UBA8366;f__;g__;s__ 
ATGCCGGAATATCAGAACATCTTCACCCGGGTTCAGGTGCACGGCGCGCCGGACCTCGGC
ATCCCGATCGAAGGCAACGAATCCTTCCCGCGCGGCAACCAGACATGGACGTCCTGGCTG
CTTGGCAAGTTCGGCGACGCCCAGATCGGCCCGCTTTATCTCGGCGGGCTGGGCGTGGCC
TCGCTGGCCTGCGGCACGATCTGGTTCAACATCGTCGGTCTCAACATGATGGCCCAGGTC
AACTGGAACCCGATCGAGTTCGTGCGCCAGCTTTTCTGGCTTTCGTTGGACCCGCCGGCG
CCGGAATACGGGCTCTCCTTCCCGCCGATGGCGGAAGGGGGCTGGTATCTGGTTTCCAGC
GCATTCCTGCTGGCATCGGTGTTCCTGTGGTGGCTGCGGCTCTACACCCGCGCCAAGGAA
CTGAAGATGGGCACGCACCTGCCCTGGGCCTTCGCCTCGGCGATCTGGCTGTTCCTGGTT
CTCGGGCTGATCCGTCCGCTGGTCATGGGCAGCTGGTCGGAATGCGTTCCCTACGGAATC
TTCCCGCACCTGGACTGGACCGCGGCCTTTTCGATCCGCTACGGCAACCTCTTCTATAAC
CCGTTCCACATGCTTTCGATCGTGTTCCTCTATGGATCGGTCCTGTTGTTCGCGATGCAC
GGCGCGACGATCCTGGCGGTCAGCCGTTTCGGCGGGGAACGGGAAATCGAACAGATCGTC
GACCGCGGAACCGCATCGGAACGCGCCGCCCTGTTCTGGCGCTGGACCATGGGCTGGAAC
GCCACCATGGAATCGATTCATCGCTGGGCCTGGTGGTTCGCAGTGCTGACCACGCTGACG
GGCGGCATCGGGATCCTTCTCACCGGCACCGTCGTCGACAACTGGTACCTGTGGGGCGTC
AAGCACGGCATCGCGCCGGCCTATCCCGACGTCTACAACGACATGGCCGATCCCGGCATG
GCCGGAGGAAAC
>3300007345-13-C143-cds4|3300007345-13-C143 hypothetical protein  # 3300007345-13 # d__Bacteria;p__Pseudomonadota;c__Gammaproteobacteria;o__Burkholderiales;f__Burkholderiaceae;g__Hydrogenophaga;s__ 
ATGTCGCAATACCAGAACCTCTTCACCACCGTGCAGGCCGTCGGCCCGCTGCACCACGGC
GTGCCGCTCCCCCACGGCGACAGCCCGCGCACCGGCAAGGTCCCTGCTTCCTGGCATTGG
CTCGGCCGGCTGGGCAATGCGCAGATCGGCCCCATCTACCTCGGTGGCCTCGGCCTGGCC
TCGCTGATCTTCGGCATCCTCTCCATCAACATCATGGGCCTGAACATGCTGGCCTCGGTC
AACTACGACCCGGTGCAGTTCATGCGGCAACTTTTCTGGCTGGCCCTGGAGCCACCGGGC
CCGCAGCATGGCCTGGGCCTGGCGCCGCTCAACCAGGGCGGCTGGTGGCAGATTGCCGGC
CTGTTCCTCACCATCTCCGTGATGCTCTGGTGGGCGCGCACCTACCGCCGGGCGCGCGTG
CTCGGCATGGGCACGCACGTGGCCTGGGCCTTTGCCGCCGCCATCTGGCTCATGCTGGTG
CTCGGCGTGATCCGCCCGGTGCTCATGGGTTCATGGAGCGAGGCCGTGCCCTTCGGCATC
TTCCCGCACCTGGACTGGACCGCCGCCTTCTCGCTGCGCTACGGCAACCTGTTCTACAAC
CCGTTCCACGCCTTGTCGATCGCCTTCCTCTACGGCGCAACGCTGCTGTTTGCCATGCAC
GGCGCCACCATCCTGGCGGTGAGCCGCTTCGGTGGTGAACGCGAGATCGAGCAGATCGTG
GACCGCGGCACGGCCAGCGAGCGCGCAGCCCTGTTCTGGCGCTGGACCATGGGCTTCAAC
GCCACCATGGAATCCATTCACCGCTGGGCGTGGTGGTTCGCCGTGCTGTGCCCGCTCGTG
GGCGGCATCGGCATCCTGCTCACCGGCACGGTGGTCGACAACTGGTACCTCTGGGCCATC
AAGCACGGTGTGGCACCGCCCTACCCCGACGTGTTCCCCGCCGTGATGGACCCGGCGCTC
ACCCCAGGAGCCAAG
>3300007517-43-C1-cds29|3300007517-43-C1 hypothetical protein  # 3300007517-43 # d__Bacteria;p__Pseudomonadota;c__Gammaproteobacteria;o__Burkholderiales;f__Burkholderiaceae;g__Rhodoferax;s__ 
ATGGCTGAATATCAAAATCTTTTTACCACCGTGCAGCCCACTGGGCCTGGCTCCATGGGC
ATTTCCTTGCCCAGGGGCGACTCTCAGCGGATCGGAAAGCCTTTCTTCCTGCATATCCTG
GGGCGTTTGGGTAATGCGCAGATCGGACCCATTTACCTTGGCTGGTTAGGCGTGGCCTCG
TTGCTGTGCGGAACACTGGCTTTCAACATCATTGGCTTCAACATGCTGGCGGCGGTGGAC
TGGAATCCGCTGCAAATGATTCGTCAGCTGTTCTGGCTCGCATTGGAGCCACCGGCTCCT
GGCTACGGCCTGCAGATTCCTCCACTCAACCAGGGTGGCTGGTGGCTGGTGGCTGGCTTC
ATGCTCACCACCTCGCTGATCCTGTGGTGGACGCGCATGTACCGCCGCGCGCGCCAGCTG
GGATTGGGAACCCATGTCGCCTGGGCATTTGCAGCCGCCATCTGGCTTTATCTGGTATGC
GGATTCTTTCGCCCCGTCATGATGGGTAGCTGGTCGGAAGCAGTGCCGTTTGGTATCTTC
CCGCACCTGGACTGGGTGGCTGCTGTTTCGCTTCGGCACGGTAACCTCTTCTACAACCCT
TTCCATGCGCTGTCGATCGTGTTCCTTTATGGTTCGGTGCTGTTGTTTGCCATGCATGGT
GCGACCATCCTGGCCGTGAGCCGTTTTGGTGGCGAACGCGAGATTGAGCAGATCGTCGAC
CGTGGAACGGCCTCTGAGCGCGCGGGGTTGTTCTGGCGCTGGACCATGGGCTTCAACGCC
ACCATGGAATCCATTCACCGCTGGGCCTGGTGGTTCGCCGTGCTGTGCCCGCTGGTGGGT
GGCATCGGCATCCTGTTGACCGGCCCGGTGGTTGACAACTGGTACCTCTGGTCGGTCAAG
CACAACGTGGTTCCTGCCTACATTGCTTCATGGCCGACACAAGTCGACCCCGCATTGTTG
CCTCAGGTTATTCCAAAGCAGATACCTTACCCCGGTCCG
>3300007722-20-C3-cds28|3300007722-20-C3 hypothetical protein  # 3300007722-20 # d__Bacteria;p__Pseudomonadota;c__Alphaproteobacteria;o__Rhodobacterales;f__Rhodobacteraceae;g__Cypionkella;s__ 
ATGGCTGAGTATCAGAACATCTTCACCCAAGTGCAGGTCCGCGCCATGCCCGAAATGGGC
ATGGTGGAAGGAGTGGAACTGGACAACCGGTCCAAGGGAGCTTCGTTTTCGTCGCTTCTG
GGCTGGGTTGGAAACGCGCAATTGGGTCCGATCTATCTGGGCACCTTCGGCACGATTTCT
TTGGCAACCGGGGCCATCTGGTTCCTGATCATCGGCGTGTACTATTGGGGTCAGGCCGGT
TACAATCCGGCCGTTTTCATGCGCGATCTGTTCTGGTTCTCGCTTGAACCGCCCGGTCCC
GAATGGGGTCTGCGCATCCCGCCGATGAACGAGGGTGGGCTGTTTCTGGTTGCGGGGTTC
TTCTTTCTCATCTCACTTTCGACCTGGTGGATAAGGACCTATCTGCGGGCCGAAGCCCTG
GGCATGGGCAAGCATGTTGCGTATGCCTTTTTGGGGGCGCTGTGGTTGGTGTTGGTGTTG
GGTCTTATCCGCCCCGTTCTGATGGGATCATGGTCTGAAGCCGTGCCATACGGCATCTTC
AGCCACCTTGACTGGACCAACCTGTTCAGCCTGAGTTACGGCAACCTGTTCTACAACCCG
TTCCACGCGCTTTCGATCGTGTTCCTGTATGGCTCGGCACTGCTGTTCGCCATGCACGGT
GCAACCATCCTGTCCGTCACCCGTCTGGGCGGCGACCGGGAACTGGAACAGATCGTTGAC
CGTGGCACGGCTTCAGAACGTGCAGCCCTGTTCTGGCGCTGGACCATGGGGTTCAATGCC
ACGATGGAAGGCATTCACCGCTGGGCCTGGTGGTTCGCCGTTCTTGTCGGCGTGACCGGA
GGGATCGGTATTCTGTTGACCGGAACTGTGGTGGACAACTGGTATGTCTGGGCACAGGAC
CACGGCTACGCGCCGCTGGAC
>3300007722-44-C176-cds3|3300007722-44-C176 hypothetical protein  # 3300007722-44 # d__Bacteria;p__Pseudomonadota;c__Alphaproteobacteria;o__Rhodobacterales;f__Rhodobacteraceae;g__Pseudorhodobacter;s__ 
ATGGCTGAGTATCAAAACATTTTTACCCAGGTCCAGGTGGTTGCTGCGCCGGAAATGGGG
ATGGTTGAAGGTGTAGACACCGCAAACCGCACGAAAAGCGCGTTCTTTTCCACGCTGATG
GGTTTGTTCGGAAACGCGCAGATCGGGCCGATCTACCTTGGCACCTTCGGGGTTATCAGC
TTGGCCACCGGCCTGATCTGGTTCTGGATCATCGGTTTTTGGTTCTGGTATCAGGCGGGC
TTCAACCCGGCGGTATTCGTGCGCGATCTTCTTTGGTTGTCCTTGGATCCGCCAAGCCCT
GAATGGGGCCTGCGCATTCCTCCGATGAAAGAGGGCGGGCTGTTCTTGCTGGCCGGTTTC
TTCTTCCTGATCTCGCTGTCAACCTGGTGGATCAGAACCTATCTGCGCGCCGAAGCTTTA
GGTATGGGCAAGCATGTGGCCTGGGCGTTTGGCGCAGCCATTTGGCTGGTGCTGGTTCTG
GGGCTTATCCGTCCCGTGATGATGGGCAGCTGGTCCGAGGCGGTGCCTTACGGCATCTTC
ACGCACCTTGACTGGACCAACCTGTTCAGCCTGACCTATGGCAACCTGTTCTATAACCCC
TTCCACGCGCTCAGCATTGTGTTCCTTTATGGGTCTGCCTTGCTGTTTGCGATGCACGGG
GCGACCATCCTAAGCGTGACCCGCTTGGGTGGCGACCGGGAGTTGGAGCAGATCATCGAC
CGCGGCACAGCATCCGAACGGGCAGCCCTGTTCTGGCGCTGGACCATGGGCTTCAACGCC
ACGATGGAAGGTATTCACCGCTGGGCCTGGTGGTTTGCCGTGCTGGTTCCGATCACGGGC
GGCATTGGTATCTTGCTGACGGGTACGGTCGTGGACAACTGGTATGTCTGGGCACAAGAC
CACGGCTACGCTCCGCTT
>3300008012-15-C17-cds11|3300008012-15-C17 hypothetical protein  # 3300008012-15 # d__Bacteria;p__Pseudomonadota;c__Alphaproteobacteria;o__Rhodobacterales;f__Rhodobacteraceae;g__Planktomarina;s__Planktomarina temperata 
ATGGAATATCAAAATATTTTCACACAGGTTCAAGTGCAAGGTCCACCCGAAATGGGCATG
GACCCTACGGGAGACATCGCCCGTGACCGCACAAGCAAGGCTGGTTTCTCGAAACTGGCT
GGCATTTTGGGCAATGCGCAATTGGGCCCGCTGCATCTGGGTATGTTTGGCGTCGTTTCT
CTAGCGACGGGCCTGCTGTGGTTCTTTATCGTCGGCCTGAATTTTTGGGCCCAAGCGGAT
TATTCGCCAGCCGTTTTCATGCGCGATCTGTTCTGGTTCTCACTTGAGCCACCTGCAGAG
GAATATGGCCTTGGCATGGCGCCTTTAAACGAAGGTGGCTGGTGGTTGATTTCCTCCTTC
TTCTTGCTGGTCTCCGTCATCGCATGGTGGATCCGCACCTATCTGCGTGCCGAAGAGCTG
GGCCTTGGGAAACATGTCAGTTGGGCCTTTGCCTCGGCCATCTGGCTGTTTTTGGTTCTT
GGTCTGATCCGCCCAGTTATGATGGGCTCTTGGTCAGAAGCGGTGCCTTATGGGGTGTTC
TCGCATCTTGATTGGACAAATCTGTTTTCACTGACCTATGGCAACCTGTTCTACAACCCA
TTCCACGCACTCTCGATCGCCTTTCTTTACGGCTCTGCTTTGCTCTTCGCTATGCATGGC
GCCACAATCCTGGCCGTATCGCGCTATGGCGGCGAGCGGGAAATTGAGCAAATCGTGGAT
CGCGGGACGGCCTCAGAACGCGCGGCACTCTTCTGGCGCTGGACCATGGGCTTCAACGCG
ACCATGGAAGGTATTCACCGCTGGGCGTGGTGGTTTGCAGTCCTGACAACTTTGACAGGC
GGTATTGGCATTTTGCTCACAGGGACCGTGGTCGACAATTGGTATGTCTGGGCACAAGAC
CATGGCTATGCGCCGCTGGAT
>3300008012-15-C208-cds3|3300008012-15-C208 hypothetical protein  # 3300008012-15 # d__Bacteria;p__Pseudomonadota;c__Alphaproteobacteria;o__Rhodobacterales;f__Rhodobacteraceae;g__Planktomarina;s__Planktomarina temperata 
ATGGCGGCCGAGCGGATGGGAACCCCTTGGTTTTCCAATCTGGCCGGTTGGATCGGAAAC
GCCCAGCTTGGCCCGGTTTATTTGGGCTGGACGGGTATGATCGGTCTGGCAACCGGCTTG
GCCTGGTTCTTTATCGTTGGCATCAGCATGTTGGCGCAGGTGGGCTGGTCTTTGCCAGAG
TTCCTGCGGCAGGGTTTCTGGCTGGCGCTAGAACCTCCGGGCCCCGAGCATGGGCTCAGC
ATGCCACCCTTGAATGATGGAGGGCTTTATATCATCGCCTCTTTCTTCTTGCTGGTCTCG
GTGTGCACTTGGTGGTTGCGGACCTATCTTTTGGCGCAAGAGCAAAAGATGGGCAAACAT
GTGGCCTGGGCCTTCGCCAGCGCGATTTGGTTGTTCTTGGTGCTTGGCTTGTTCCGGCCC
GTCCTGATGGGCAGCTGGTCTGAGGCTGTGCCTTATGGCATCTTCCCCCATCTCGATTGG
ACCACCGCGTTCTCAATTCGTTATGGCAACCTTTATTATAACCCCTTCCATTGTCTGTCG
ATTGTCTTCCTCTATGGCTCGGTTCTGCTGTTCGCCATGCATGGGGCGACCATTCTGGCG
GTGACCCGTTTCGGCGGCGATCGCGAGCTTGAGCAGATTTATGATCGTGGCACCGCCTCT
GAGCGTGCAGCCCTTTTCTGGCGCTGGACGATGGGCTTTAACGCGACCATGGAGGGTATT
CACCGCTGGGCATGGTGGTTCGCAGTGCTCACCCCGATCACGGGTGGAATTGGGATCCTT
CTCACCGGCACGGTTGTCGATAACTGGTTCATCTGGGCACAAGAACATAACTTTGCGCCT
ATGTATGACGGCTCGTATGGCTATGACAGCTATGGCTCATACGAAGCCTTTATAGGCAAG
GAG
>3300008012-8-C8-cds6|3300008012-8-C8 hypothetical protein  # 3300008012-8 # d__Bacteria;p__Pseudomonadota;c__Alphaproteobacteria;o__Rhodobacterales;f__Rhodobacteraceae;g__LFER01;s__LFER01 sp001510135 
ATGGTTGAGTATCAAAACATATTTACGCAAGTTCAGGTCCAAGGACCGCCTGAAATGGGT
GTGGTTGAGGACGTTGATCTGCGTGAACGCAGCAATGCCACTGCATTTTCGAAACTCTTT
GGCTGGTTTGGGAATGCACAATTAGGTCCATTTTATCTGGGAGCTTTAGGGTTTGCCTCT
CTCGCCTCCGGTCTTGCGTGGTTCTTAATTGTCGGATTGAGTTACTGGCAACAAGCCGGT
TGGAACCCAGGCGTATTTGCGCGGGATCTGTTTTACTTCTCGCTTGAACCGCCGGCACCC
GAATATGGGCTGGGCATTCCTCCGCTCAAAGAGGGTGGACTTTGGTTTATTGCCAGCTTC
TTCCTCTTGGTATCCGTGATGACGTGGTGGGCGCGCGCCTATGTGCTCGCGCAGCAGCTA
AAGATGGGCAAACATGTATTCTATGCCTTCGGATCAGCCATATGGTTGTTCCTTGTGCTT
GGTCTCATCCGCCCAATCTTTATGGGAAGCTGGTCAGAAGCTGTGCCTTACGGCATTTTC
TCGCACCTCGACTGGACCATGACCTTTTCAGTGACCTATGGAAACCTGTTCTACAATCCA
TTCCACGCGCTTTCGATTGCGTTCCTATATGGATCAGCGCTGCTCTTTGCGATGCATGGG
GCGACCATCCTTGCGGTCTCTCGTTTCGGCGGAGATCGTGAATTGGAACAAATCGCTGAT
CGGGGTACCGCCTCTGAACGTGCTGGTCTTTTCTGGCGCTGGACCATGGGCTTTAACGCC
ACGATGGAAGGCATCCACAGATGGGCTTGGTGGTTTGCGGTTCTGGTTCCGATCACCGGT
GGTATTGGCATTCTACTGACCGGTACGGTCGTGGATAACTGGTATCTCTGGGCGCAGGAA
CATGGCTTTGCACCGCTTGAT
>3300009083-120-C71-cds5|3300009083-120-C71 hypothetical protein  # 3300009083-120 # d__Bacteria;p__Pseudomonadota;c__Gammaproteobacteria;o__Burkholderiales;f__Burkholderiaceae;g__Rubrivivax;s__ 
ATGGCGCAATACCAACCCCTGTTCTCGCTAGAGAACCAGAACATGTTTACCGCAGTGCAG
GCGGTGGGCCCGATCCACGACGGCCCGGCACTCCCATCGGGCGACTGGCGTCGCAGTGGC
AAACCATTCTTCTTTCATTTGCTGGGTCGCCTCGGCAACGCACAGATCGGCCCGATCTAC
CTCGGCGGTCTGGGGGTCGCGTCTCTGGTGTTCGGCACGCTGGCCTTCAACATCATCGGC
TTCAACATGCTGGCCTCGGTGGACTGGAATCCGATGCAGCTGATTCGTCAGCTCTTCTGG
CTGGCGCTGGAGCCGCCACCGCCGTCCTACGGCCTGAGCATTCCGCCGCTGGCGGATGGT
GGCTGGTGGCTGGTCGTCGGCTTCCTGCTCACGCTGTCGATCATGCTGTGGTGGGCAAGA
ACCTACCGAAGGGCCCGACAGATGGGCATGGGCACCCACGTGGCCTGGGCCTTTGCGGCG
GCGATCTGGCTGTACCTGGTCTGCGGTTTCTTTCGACCCATCATGATGGGCAGCTGGTCT
GAGGCGGTGCCCTTCGGAATCTTCCCGCACCTCGATTGGGTCTCAGCCATCTCCCTGCGC
TACGGGAACCTTTTCTACAACCCCTTCCACGCCTTGTCGATCGTTTTCCTCTATGGTTCG
GTGCTGCTATTTGCCATGCACGGTGCGACCATCCTGGCTGTCAGCCGGTTCGGTGGAGAA
CGCGAAATAGAGCAGATCGTCGATCGCGGAACCGCCAGTGAACGTGCCGCGCTTTTCTGG
CGCTGGACGATGGGCTTCAACGCGTCGATGGAGTCCATTCACCGCTGGGCCTGGTGGTTC
GCCGTGCTGTGCCCGCTGGTTGGCGGCATCGGCATCCTGCTTACCGGCACGGTGGTCGAT
AACTGGTATCTGTGGTCGATGAAACATCATGTGGTGCCTTCCTACCCGCTGGTCTACCCT
GTGACGGTCGATCCGGCTCTGTTGTCGAGTGTCAAGCCA
>3300009083-122-C66-cds12|3300009083-122-C66 hypothetical protein  # 3300009083-122 # d__Bacteria;p__Pseudomonadota;c__Alphaproteobacteria;o__Sphingomonadales;f__Sphingomonadaceae;g__LB1R16;s__ 
ATGGCGCGCTATCAGAATTTCATCACCCAGGTCCAGGTTCGCTCGGCCCCTGAACTCGGC
GTTCCTCTGCCCAAGGGGGATTTCCCCCGCGACGGCAACCCCGGTTATTCCTACTGGGCC
GGCAAGCTGGGCGCGGCGCAGCTTGGGCCGATCTACCTCGGCCGGCTCGGCCTCGCCTCG
CTGATGTTCGGTTTCCTGGCCTTCGAGATCATCGGGCTCAACATGTGGGCGTCGGTCAAT
TGGGACCCGGTACAGTTCGCCCGGCAGCTGTTCTGGCTGGCGCTCGAGCCGCCGGCACCG
AAATACGGCTTCCAGATCCTGCCCCCGCTGGCGCAGGGCGGCTGGTGGGTGATCGCCGGC
TTCTGCATGAGCGTCTCGGTGCTGTTGTGGTGGGCGCGTACCTATATCCGGGCTCGGCGC
CTGGGCATGGGCACGCATGTCAGCTGGGCCTTCCTGTCGGCGATCTGGCTGATGCTGGTG
CTCGGCTTCATCCGGCCGCTGGCGATGGGTTCGTGGTCGGAGGCGGTGCCCTTCGGCATC
TTCCCGCACCTCGACTGGACCGCGGCGTTTTCGATCCGCTACGGCAACCTGTTCTATAAC
CCGTTCCACTGCCTCTCGATCGTCTTCCTCTACGGCTCGACGCTGCTGTTCGCGATGCAC
GGTGCGACGATTCTCGCGGTTGGCAGATACGGCGGCGAGCGCGAACTGGAGCATATCACT
GACCGCGGCACCGCCGCCGAGCGGGCGGGACTGTTCTGGCGCTGGACGATGGGCTTCAAT
GCTTCATACGAATCGATCCACCGCTGGGCGTGGTGGTTCGCGGTGCTGACCACGTTCACC
GGCGGTATCGGCATCCTGCTGACCGGCACGGTCGTCGACAACTGGTACCTGTGGGCGCAG
CAACATGGCTATGCGCCGATCTATCCGTCCACCGGCACGATCGACCCCGCCACGCTTCCG
GGAGCGCCGAAA
>3300009083-83-C167-cds8|3300009083-83-C167 hypothetical protein  # 3300009083-83 # d__Bacteria;p__Pseudomonadota;c__Gammaproteobacteria;o__Burkholderiales;f__Burkholderiaceae;g__Rubrivivax;s__ 
ATGGCGCAATTCAAACCCCTGTTCTCTCTTGAGAACCAGAATCTGCTCACTGCGGTGCAG
CCGGTCGGCCCACTGCACGACGGCCCTGCGCTGCCCCGTGGCGACTGGCGTCGCAGCGGC
AAGCCCTTCCTGTTTCATCTGCTCGGTCGTATCGGCAACGCGCAGATCGGCCCCATCTAT
CTGGGCGGCCTGGGCGTGGCTTCGCTGGTGTTCGGCACGCTGGCCTTCAACATCATCGGC
TTCAACATGCTCGCTTCGGTGGACTGGAGTCCGCTGCAACTGATCCGGCAGTTGTTCTGG
CTGGCGCTAGAGCCGCCCCCGCCTTCCTTTGGCCTGAGCATCCCGCCGCTGGCGCAGGGC
GGCTGGTGGCTGGTGGTGGGTTTCCTGCTCACCACATCCATCCTGCTGTGGTGGGCCCGC
ACCTACCGCCGCGCCAGGCAACTGGGACTGGGCACGCACGTGGCCTGGGCCTTCGCCGCG
GCGATCTGGCTCTACCTGGTGTGCGGCTTCTTCCGCCCCATCATGATGGGCAGCTGGTCA
GAGGCGGTGCCCTTCGGCATCTTCCCGCACCTGGACTGGGTCTCGGCGATCTCGCTGCGA
CACGGCAACCTGTTCTACAACCCGTTCCACGCGCTGTCGATCGTCTTCCTCTACGGCTCG
GTGCTGCTGTTCGCGATGCACGGCGCCACCATCCTGGCGGTGGGCCGTTACGGTGGCGAA
CGCGAGATCGAGCAGATCGTCGACCGCGGCACGGCCAGCGAGCGCGCGGCACTGTTCTGG
CGCTGGACGATGGGTTTCAACGCCTCGATGGAATCGATACACCGCTGGGCCTGGTGGTTT
GCTGTGTTGTGCCCGCTGGTGGGCGGCATCGGCATCCTGTTGACCGGGCCGGTGGTCGAC
AACTGGTACCTGTGGTCGATGAAACACCACGTCGTGCCCTCCTATCCGCAGGTGTTTCCG
GTGAGCATCGACCCCGCTCTGTTGGGAGCCAAGCCA
>3300009144-4-C57-cds7|3300009144-4-C57 hypothetical protein  # 3300009144-4 # d__Bacteria;p__Pseudomonadota;c__Alphaproteobacteria;o__Rhizobiales;f__Beijerinckiaceae;g__Methylobacterium;s__Methylobacterium sp002778835 
ATGGCCTACTATCAGAACATCTTCTCCGAGGTGCAGGTCCGCCCCGTCAGCCCGGAGCAC
GGGATCCCGGTCGAGGTCGACCAGCGCTGGGGCAAGCCGTTCAACTCCTACCTGTTCGGC
CTCATCGGCAACGCGCAGGTCGGCCCGATCTATGTCGGGTATCTCGGCGCGCTCTCCTTC
GCCTGCGGCCTGATCGCCTTCGAGATCATCGGCCTCAATATGTGGGCGAGCGTGAACTGG
GACCCGGTCCAGTTCGTGCGCCAGCTCCCCTGGCTGGCGCTCGAGCCGCCGCGCCCGCAA
TACGGCCTCAAGATCCTGCCCCCGCTCGCCGAGGGCGGATGGTGGCTGATCGCCGGCTTC
TTCCTCACCGCCTCGGTGCTGCTCTGGTGGCTGCGCCTGTTCCGGCGGGCCAAGGCGCTC
GGCCTCGGCTACCACGTGCCCTGGGCCTTCGCCTCCGCGATCTGGCTGTTCCTGGTGCTG
GGCTTCATCCGGCCGCTGCTGATGGGCTCGTGGAGCGAGGCGGTGCCCTTCGGCATCTTC
CCGCACCTCGATTGGACCGCCGCCTTCTCGCTGCGCTACGGCAACCTCTTCTACAACCCG
TTCCACATGCTCTCGATCGTCTTCCTCTACGGGCCGACGCTGCTCTTCGCGATGCATGGC
GGCACGATCCTGGCGGTGAGCCGCTACGGCGGGGAGCGCGAGATCGACCAGATCGTCGAC
CGCGGCACCGCCACCGAGCGCGCCGCCCTGTTCTGGCGCTGGACCATGGGCTTCAACGCC
ACGATGGAGTCGGTCCACCGCTGGGCCTGGTGGTTCGCGGTGCTGACCACGCTCACCGGC
GGCATCGGCATCCTGCTCACGGGCACGGTCGTCGACAACTGGTACCTCTGGGCGGTCAAG
CACGGCGTCGCCCCGTCCTATCCGCAGGTCTACCCGCCCGTGGTCGATCCGCTGAGCGTG
TCGCCCACCAGCCTTCCGGGGAGCGCGCCA
>3300009503-44-C47-cds5|3300009503-44-C47 hypothetical protein  # 3300009503-44 # d__Bacteria;p__Pseudomonadota;c__Alphaproteobacteria;o__Acetobacterales;f__Acetobacteraceae;g__G45-3;s__ 
ATGGCTGAGTTTCAGAACATCTTTACCCGCGTTAAGGTCCACGGCCCAGCCTATCCCGGC
GTTCCGTTGACACCGGGTGAGGTATGGCCGCGACAGATGACACCGGTTTTCGTCTCGTTG
CTCGGCCGCATCGGCGATGCCCAGGTGGGCCCGATCCGCCTTGGCTGGACCGGTATTGCG
TCACTGATTTCCGGCTTCATCGCGATCGAGATCATCGGCCTCAACATGATGGCCTCGGTC
AACTGGAGTCCGATCCAGTTCGTCCGCCAACTACCTTGGCTCGCGCTCGAGCCGCCGCCA
CCGGGCATCGGCCTCGCTCTCTTCCCTCCGCTCGCCGAGGGAGGATGGTGGCTTTTGGCA
GGATTTTTCCTCACCGCCGCCATTTTGCTATGGTGGCTGCGTCTCTATCTGATGGCCCGT
AGTCTCCGCATGGGGACGCATGTTGCCTGGGCGTTCGCTGCCGCAATCTGGCTTTATCTC
GTTCTCGGCTTCATCCGTCCGATCTTGATGGGAAGCTGGGGCGAGGCGCCACCGTTTGGG
ATTTTTCCGCATCTCGACTGGACGGCGTCATTCTCGCTCCGTTACGGCAACCTTTTCTAT
GATCCGTTCCATATGCTCTCGATCGTGTTTCTCTATGGCTCAGCAGTGTTGTTTGCCATG
CACGGAGCGACCGTGCTCGCCATCAGCCGTTTCGGTGGGGAGCGCGAGGTGGAGCAAGCG
CTCGACCGCGGCACCGCCTTCGAGCGCGGCGCCTTGTTCTGGCGCTGGACCATGGGGTTC
AACGCAACCGCCGAATCGATCCATCGCTGGGCGTGGTGGTTCGCCGTGCTTTGCCCGCTT
TGCGGTGGCATCGGCATCCTATTGAGTGGCACCGTGGTCGATAATTGGTATCTCTGGGGG
GTCAAGCATGGGATCGCGCCGGCTTATCCGCCACTCTGGCCGCCGGTGGCCGATCCCGCC
ACTCTGCCGGGAGCGCCGCAA
>3300009697-17-C74-cds6|3300009697-17-C74 hypothetical protein  # 3300009697-17 # d__Bacteria;p__Pseudomonadota;c__Alphaproteobacteria;o__Rhizobiales;f__Beijerinckiaceae;g__Methyloferula;s__ 
ATGACTGAATATCAGAATATCTTCACTCAAGTGCAGTTGCGGGCGACCGTAACTGAAGCG
GGGATACCGCTGCCGCGAGGCTCATTGCCTCGCCTTGGACAGCCGATTTTTTCATATTGG
CTGGGTCTTCTTGGCGATGCCCAGATCGGTCCCATCTATCTCGGCTTCACAGGTGTCGCT
TCGCTCATCTGCGGTGTCATTGCGTTCGAAATTATCGGCCTCAATATGTGGGCCTCGGTA
AACTGGGATCCCGTTCAGTTTGTCCGTCAACTGTTCTGGCTCGCGCTCGAGCCGCCGCCG
CCAGGCGCAGGACTTTGTGTCATTTGCCCCTTAAATGAAGGCGGCTGGTGGCAATTGGCG
GGGTTCTTCCTGACAACATCCCTTCTTTTATGGTGGTTGCGAACTTATCGCCGGGCCCGC
GCATTGGGCATGGGCACACATGTTGCGTGGGCTTTCGCAGCGGCGATCTGGCTCTACCTC
GTTCTTGGGTTTATCCGTCCCATTTTGATGGGAAGCTGGGGAGAAGCTGTACCCTTCGGA
ATTTTTCCGCATCTCGATTGGGTCGCCGCTTTTTCGGTCCGCTATGGCAACCTGTTTTAT
AATCCCTTCCATATGCTTTCGATCGTCTTCCTTTACGGATCGACGCTTCTCTTCGCGATG
CACGGTGCGACTGTCCTTGCCATCAGCCGCTACGGCGGGGATCGTGAAATCGAACAGATC
GTGGATCGCGGTACGGCCTTCGAACGCGGTGCATTGTTCTGGCGTTGGACGATGGGTTTC
AATGCGACCGCGGAATCGATTCATCGCTGGGCTTGGTGGTTCGCTGTTCTGTGCCCCCTG
GTTGGCGGAATCGGAATTCTTCTAACAGGCACGGCGGTCGATAATTGGTATCTCTGGGGC
GTCAAGCATGGTGTCGCGCCTTCTTATCCGCACGTCTTCCCGACTGTGATTGACCCTGCC
ACTTTGCAAGGGATGCCGAAA
>3300009709-22-C21-cds10|3300009709-22-C21 hypothetical protein  # 3300009709-22 # d__Bacteria;p__Pseudomonadota;c__Alphaproteobacteria;o__Sphingomonadales;f__Sphingomonadaceae;g__Novosphingobium;s__ 
ATGGCACGCTATCAAAACATGTTCACCCAGGTCCAGTTGCGCGGACCACTCGAAGCCGGA
CCGCCCTTGCGCGGGGCTTCCTTCCAGCGCAGCGGCAAAGGTCTGTACAACTATTGGATC
GGCAAGATTGGCGCGGCGCAGATCGGCCCGGTCTATCTCGGCACACTCGGCATGGCCTCG
CTGGTTTTCGCCTTTCTGTCGTTCGAGATCATCGGGCTCAACATGCTGGCCAGCGTCAAC
TGGAACCCGATCCAGTTCGTTCGGCAACTGCCCTGGCTTGCGCTTGAACCGCCGGGACCG
CAGTGGGGTTTCAAGATGTTCGTGCCGCTGGCCGAGGGCGGCTGGTGGCAGATTGCAGGG
TTCTGCATGACCACGTCGCTGCTGCTGTGGTGGCTGCGCACCTTTCGCCGGGCGCGTGCG
CTGGGCATGGGGACGCATGTCGCATGGGCATTTGCCGCCGGCATCTTTCTGATCATCACG
CTGGGCTTTATCCGCCCGATGCTGATGGGCAGTTGGGCAGAGGCGGTGCCGTTCGGGATC
TTCCCGCACCTCGACTGGACTGCGGCGTTCTCGATCCGTTACGGCAACCTGTTCTACAAC
CCGTTCCACTGCCTTTCGATCGTGTTCCTTTACGGATCGACCTTGCTGTTTGCGATGCAC
GGCGCAACGATCCTGGCGGTCGGCCGTTATGGCGGTGAGCGCGAAATCGAGCAGATCACC
GATCGCGGCACAGCAGCCGAACGCGCCGCGCTGTTCTGGCGCTGGACGATGGGCTTTAAC
GCCACGATGGAATCGATCCACCGGTGGGCCTGGTGGTTCGCGGTGCTCACCCCGCTGACC
GGCGGGATCGGCATCCTGCTGACCGGAACCGTGGTCGATAACTGGTATCTCTGGGCGGTG
ATGCACCATTATGCACCGGGCTATCCGGGCACCGGTGTGATCGATCCCGCAACTTTGCCG
GGAGCGCCGAAA
>3300010033-3-C280-cds6|3300010033-3-C280 hypothetical protein  # 3300010033-3 # d__Bacteria;p__Pseudomonadota;c__Alphaproteobacteria;o__Rhodospirillales;f__Rhodospirillaceae;g__Rhodospira;s__ 
ATGGCTGAGTATCAGAGTATTTTCACGCGGGTCCAGGTGAGGGGTCATGCTCACCTGGGC
GTGCCGATCCCCGATGGGGACACGCAGAGGATCGGAAAGCCGATCTTCCTGCGGATCGCG
GGCTGGTTCGGTGATGCGCAGATCGGCCCGATTTACCTTGGGTACGCCGGCGTCTTGTCG
GTGGTCTGTGGTTTGGTGGCCTTCGAGATCATCGGCCTGAACCTGGCCGCCCAGGTGGAC
TGGAGCCCGGTGGAGTTCGTGCGCCAGCTGTTCTGGCTGGGCCTGGAGCCGCCGTCGCCC
GAGTACGGCTTGAGCATTCCGCCCATGAACGAGGGCGGCTGGTGGCTGATGGCCGGTTTC
TTCCTGACGGCCTCGCTGTTCCTCTGGTGGTGGCGGACCTATACCCGGGCCAAGGCCCTG
GGCATGGGCACGCACGTCGCCTGGGCGTTCATGTCGGCGATCTTCCTGTTCCTGTGCATG
GGCTTCATCCGGCCGGTCCTGATGGGCGGCTGGAGCGAGGCGGTGCCCTTCGGCATCTTC
CCGCACCTGGACTGGACCGCTACGTTCTCCGTGCGATACGGCAACCTTTACTACAACCCG
TTCCACATGCTCTCGATCGCCTTCCTGTATGGCTCGGCCCTGCTGTTCGCCATGCACGGA
GCGACCATCTTGGCGGTGTCCCGCTTCGGTGGCGACCGCGAGGTGGAGCAGATCACCGAC
CGCGGCACCGCTGCGGAGCGCGCCGCCCTGTTCTGGCGCTGGACCATGGGCTTCAACGCC
ACCATGGAATCCATCCATCGCTGGGCCTGGTGGTTCGCGGTTCTGACTCCGCTGACCGGT
GGCATCGGGATCATTCTGACCGGCACTGTCGTGGACAACTGGTTCCTTTGGGGTCTGAAG
CACGGGCTTGTGCCGCCGTATCCCGACCTCTATCCGTCGGTCACTGATCCGGCGCTGATG
AGCGGAGGGACGCAG
>3300010158-12-C1-cds32|3300010158-12-C1 hypothetical protein  # 3300010158-12 # d__Bacteria;p__Pseudomonadota;c__Alphaproteobacteria;o__Acetobacterales;f__Acetobacteraceae;g__Paracraurococcus;s__ 
ATGGCTGAGTACCAGAACATCTTCACACGGATCCAGGTGACCGGGCCTGCCTATCCAGGC
GTCCCGTTGCACCCCAAGGATTCTGCGCGGCAGCCCGGCATCGGGCATTCACATCTGCTC
GGCATACTGGGCGATGCACAGATCGGTCCGGTCTATCTCGGGATCACCGGTCTGCTCTCG
CTCCTGCTCGGGGCGGTCGCGGTGTCCATTATGGGCCTGGTCATGCTCGATAGCGTGAAC
TGGAACGTCTGGCAGTTCATTCGTCTCCTGCCTTGGCTTGCATTGGAGCCGCCACCTGCT
TCCTACGGGTTGCGCTTTCCGCCGCTTAATCAAGGCGGCTGGTGGTTGATCGCCGGCTTC
TCGCTCACCCTGTCGATCCTGTTGTGGTGGGTACGGATTTGGCGGCGGGCCGTACAGACC
GGCATGGGCACCCATGTTGCCTGGGCCTTCGCCGCGGCGATCTGGCTCTATCTGGTCGTC
GGCTTCCTGCGGCCGCTGGCCATGGGCAGCTGGAGCGAGGCGGTGCCGTTTGGCATCTTC
CCGCACCTCGATTGGACGGCCGCATTGTCCATTCGCTATGGCAACCTCTTCTACAACCCA
TTCCACGCGCTCAGCATCGTTTTCCTTTACGGCGCGACCCTGCTGTTTGCGATGCACGGT
GCGACGATCCTTGCACTCGGCCGCTTCGGCGGGGAACGGGAAATCGAGCTGGCGATTGAT
CGTGGGACCGCGGCCGAACGGGGGGGTCTCTTCTGGCGCTGGTGCATGGGCTTCAACGCG
AGCTTTGAGAGCATTCACCGCTGGGCCTGGTGGTTTGCTGTGCTCTGCCCGCTGACGGGT
GGTATTGGCATCATGCTGACCGGTACGGTGGTTGATAACTGGTATCTCTGGGCGGTCGAA
CATCGCTTCGCGCCCGCTTACCCGGTCGTGTATCCGGGGCTCGTCGATCCCGCCACGCTG
CCGGGGGCCAAGCCA
>3300010158-15-C7-cds23|3300010158-15-C7 hypothetical protein  # 3300010158-15 # d__Bacteria;p__Pseudomonadota;c__Gammaproteobacteria;o__Burkholderiales;f__Burkholderiaceae;g__Limnohabitans;s__ 
ATGTCTCAATATCAAAACCTTTTTACCTCTGTGCAGCCTGTTGGGCCTTTGCACGATGGG
GTGGACTTACCCCGCGGCAACGATCAGCGACTTGGTAAACCATTTTTGGTTCACCTGTTA
GGACGCATTGGCAATGCACAAATTGGCCCGGTTTATTTAGGAACTTTGGGTCTTGCGTCC
TTGCTATTTGGCATCGCGGCTTTCAACATCATTGGCTTTAACATGTTGGCCTCCGTTGAC
TGGAACCCAATACAGTTGATTCGCCAATTGTTTTGGCTCGCTCTAGAGCCGCCGCCGCCA
GCTTACGGCTTGAGCTTTCCCCCCCTTGCTCAAGGCGGATGGTGGCTGATTGTGGGTTTT
ATGCTCACAGTGTCCATCTTGCTTTGGTGGACGCGCACCTACCGACGAGCTCGTCAACTG
GGCTTGGGCACGCACGTGGCTTGGGCTTATGCAGCAGCCATTTGGTTGTATTTGGTCTGC
GGATTTTTCCGCCCCATCATGATGGGCAGTTGGTCTGAGGCGGTTCCTTTTGGCATCTTC
CCTCATCTAGATTGGGTATCGGCCCTCTCTTTGCGGTATGGCAATTTGTTTTACAACCCT
TTCCACGCACTTTCAATCGTCTTTCTGTACGGTTCAGTGTTGTTGTTTGCGATGCACGGG
GCTACCATTTTGGCGGTCACTCGTTACGGTGGTGAGCGAGAGATCGAGCAAATTGTCGAT
CGCGGAACAGCCTCAGAGCGTGCCGGTTTGTTTTGGCGTTGGACCATGGGCTTTAATGCA
ACGATGGAGTCGATCCACCGCTGGGCTTGGTGGTTTGCGGTGCTCTGCCCCTTGGTGGGT
GGTGTGGGTATTTTACTCACGGGTACGGTTGTAGATAACTGGTATCTGTGGTCGGTCAAA
CACCATGTTGTGCCATCGTATCCCTTGGTCAGCCCAACCGTGCTTGATCCGGCAATTATG
GGAGTAAAGCCA
>3300010158-19-C26-cds15|3300010158-19-C26 hypothetical protein  # 3300010158-19 # d__Bacteria;p__Pseudomonadota;c__Gammaproteobacteria;o__Burkholderiales;f__Burkholderiaceae;g__Limnohabitans;s__ 
ATGGCTCAATATCAAAATCTTTTCACCTCGGTGCAGCCCGTCGGGCCTTTGCACCACGGC
GTCGACTTACCTCGCGGCGACGACAAACGCACCGGCGAACCTTTTCTGGTGCACCTTTTT
GGTCGCATTGGCAATGCGCAAATTGGTCCTGTTTATTTAGGTACGCTGGGAGTGGCATCG
CTCATCTTCGGCATCGCTGCCTTCAACATCATTGGCTTCAACATGCTGGCCTCGGTTGAC
TGGAATCCCATTCAACTGATTCGACAGTTGTTTTGGCTCGCACTAGAGCCACCACCACCC
GCTTATGGCCTGAGCATTCCGCCGCTGGCACAAGGCGGTTGGTGGCTTTTGGTAGGCTTC
CTGCTAACCGTGTCAATCATGCTGTGGTGGGCCCGGACCTACAGACGCGCCAGGCAACTT
GGCTTGGGCACCCATGTGGCTTGGGCCTTTGCGGCAGCCATTTGGCTCTACTTGGTTTGC
GGCTTCTTCCGCCCCATCATGATGGGCAGCTGGTCTGAAGCGGTACCTTTCGGGATCTTT
CCACACCTAGACTGGGTCTCGGCACTTTCTCTGCGTTACGGCAACTTGTTCTACAACCCG
TTCCATGCTTTGTCGATTGTGTTTTTGTATGGCTCAGTGTTGTTGTTTGCCATGCACGGC
GCCACCATTTTGGCCGTCGGTCGTTATGGCGGAGAGCGTGAGATTGAGCAAATCGTCGAC
CGCGGTACAGCCTCTGAACGTGCCGCTTTGTTCTGGCGCTGGACCATGGGCTTTAACGCC
ACCATGGAATCTATTCACCGTTGGGCTTGGTGGTTCGCCGTTCTCTGCCCCTTGGTGGGT
GGCGTGGGTATTTTGCTCACGGGCACGGTAGTCGACAACTGGTACCTCTGGTCTGTCAAA
CACCATGTGGTGCCTGCTTACCCATTGGGCAACCCTGTTGTGGTCGATCCAGCTATTTTG
GGAGTCAAACCA
>3300010158-34-C204-cds3|3300010158-34-C204 hypothetical protein  # 3300010158-34 # d__Bacteria;p__Pseudomonadota;c__Gammaproteobacteria;o__Burkholderiales;f__Burkholderiaceae;g__Limnohabitans;s__ 
ATGGCTGACTACTACAACCTTTTCACAACTGTCCAAGCCAAGGGACCGGTTCATCATGGT
GTGGAACTGGGCAAGGGCAATGACACCCGCTTCGGACACCCTGCTATTTTTTGGATATTA
GGCAAACTCGGCAATGCACAACTCGGCCCTATTTACCTTGGTGGTTTTGGTGTGCTGTCC
CTGGTCTGCGGCATGTTGGCATTCAACATCATCGGTTTGAACATGTTAGCTTCTGTCAAC
TGGGATCCGGTGCAACTGGTGCGTCAGTTGTTTTGGCTGGCGCTTGAACCGCCACCGCCT
GAATACGGGTTGTCAATGCCACCGCTGAACCAAGGCGGTTGGTTTTTGATTGTCGGTTTG
TTGTTGTCTATTTCTGTGTTGGCTTGGTGGGTGCGCATGTACCGCCGCGCGATTGCATTA
GGTATGGGCACGCATGTGGCCTGGGCGTTTGCCGCAGCTTTATGGCTGTTCTTTGTGCTC
GGTTTTTTCCGCCCGATTTTGATGGGATCATGGGGCGAGGCAGTGCCTTACGGCATCTTC
CCTCACTTGGATTGGACAGCGGCTTTGTCCATTCGTTATGGCAATCTTTTTTACAACCCT
TTCCACGCTTTGTCGATTGTGTTCTTGTATGGCTCGGTGCTGCTGTTTGCGATGCACGGC
GCGACCATCTTGGCCGTGACCCGTTACGGCGGCGAGCGTGAGATTGAGCAAATTGTTGAC
CGTGGCACAGCCTCTGAACGCGCTGGATTGTTTTGGCGATGGACCATGGGCTTTAACGCC
TCCATGGAATCCATACACCGTTGGGCCTGGTGGTTCGCGGTGCTGTGTCCGTTGACAGGT
GGCATAGGTATTTTGCTGACCGGCACCGTGGTGGATAACTGGTATTTATGGGCGATCAAG
CACGGTGTCGCGCCGCCGTATCCAAATGTTTTTCCTGCTGTGATTGATCCGGCACTGACC
CTGGGAGCGAAGCCA
>3300010160-13-C168-cds5|3300010160-13-C168 hypothetical protein  # 3300010160-13 # d__Bacteria;p__Pseudomonadota;c__Alphaproteobacteria;o__Acetobacterales;f__Acetobacteraceae;g__Rhodovarius;s__ 
ATGGCTGAATACCAATATCTCTTCACCCGGATCCAGGTCCGTGGCCCGCTCTACCCGGGT
GTGCCACTACCGGCCGAGGATGCGCCCCGCTCGAAGCCCTTCGGCTTCAGCCATCTGGCC
GGCAAGCTGGGCGATGCCCAGATCGGCCCGATGTATCTGGGCACCTATGGCGTGCTCTCC
CTGATGCTGGGCTTCATCGCCTTCGAAATCATCGGGCTGAACATGCTGGCCTCGGTCAAC
TGGAACCCGGTGCTTTTCGTGCGGGACCTCTTCTGGCTCTCGCTCGATCCGCCGCTGCCG
CAGCATGGCCTGCGCCTGATGATGCCGATGCATGAGGGCGGCTGGTGGCTGCTCGCGGGT
GGCTGCCTCACCCTCTCGCTGCTGCTCTGGTGCGCTCGCACCTATGCCCGCGCGAAGTCG
CTGGGCCTGGGCACCCACACCACCTGGGCCTTTATGGGCGCCATCTGGCTCTTCCTGGTG
CTGGGCTTCATCCGCCCGATCATGATGGGCAGCTGGAGTGAGGCGGTGCCCTTCGGCATC
TTCTCGCATCTCGACTGGACCGCAGCTTTCTCCATCCGCTACGGCAACCTCTTCTACAAC
CCGTTCCATGCGCTGAGCATCGTCTTCCTCTATGGTTCGGTGCTGATCTTCGCCATGCAT
GGCGCGACCATCCTGGCGGTGGGCCGCTTCGGCGGCGAGCGTGAGGTTGAACACACCATC
GACCGCGGCACCGCGGCCGAGCGTGCAGGCCTGTTCTGGCGCTGGACCATGGGCTTCAAC
GCCACTTATGAGAGCATCCATCGCTGGGCCTGGTGGTTCGCCATCCTCACCCCGGTGACC
GGTGGTATCGGCATCCTGCTGACCGGCACGCTGGTCGATAACTGGTACCTCTGGGCCATG
GATCGCGGCTTCGTCGCCTCCTACCCGGCCTACGACACCGTGAACCCGTACCTGCAAGGA
GCTCCGCGA
>3300010354-33-C10-cds16|3300010354-33-C10 hypothetical protein  # 3300010354-33 # d__Bacteria;p__Pseudomonadota;c__Gammaproteobacteria;o__Burkholderiales;f__Burkholderiaceae;g__Limnohabitans;s__ 
ATGACGCAGTATCAAAACCTCTTCACCACCGTCACCGTCGAAGCACCGGGTCACTCCGGC
GTGGAACTGGGCCCTGGCAACAGTCCTCGCAGCCTGGATCCGCCCCTGCACTATTACTGG
TTGGGCAAAATCGGCAATGCGCAGATCGGCCCGATCTACCTGGGCGGTCTGGGTCTGGCC
TCCCTGATCTGTGGCCTGATTGCCTTCAACATCATCGGCATGAACATGCTGGCGTCGGTC
AATTACGACCCGATTCAATTTGTGAGACAACTGTTTTGGCTGTCTCTGGAGCCCCCACCC
CCAAGTTACGGTCTTCAGCTACCACCGCTCAACCAGGGTGGCTGGTGGTTGATCACCGGT
TTGTTCCTCACCGCCTCCTTGTTCTTGTGGTGGGCGCGTACCTACCGCCGAGCGCGCGAG
CTGGGTTTGGGCACGCACATCGCCTGGGCCTTTGCGGCGGCCATCTGGCTGTACCTGGTG
CTGGGCCTGTTTCGTCCCATCCTCATGGGGTCGTGGGGTGAGGCTGTTCCGTATGGCATC
TTCTCTCACCTGGACTGGACCGCGGCCTTCTCATTGCGCTACGGCAATCTGTTCTACAAC
CCGTTCCATGCGCTGTCGATTGTGTTTCTCTACGGATCAGCGTTGCTGTTTGCCATGCAC
GGCGCCACCATTCTGGCGGTGACCCACTACGGCGGTGAGCGCGAACTCGAGCAAATCACG
GACCGTGGTACCGCCTCTGAACGAGCAGCCCTGTTCTGGCGCTGGACCATGGGCTTCAAC
GCCACGATGGAGTCGATCCACCGCTGGGCCTGGTGGTTCGCGGTGCTCTGCCCCCTCACC
GGAGGCATTGGCATTCTGCTCACCGGCACAGTGGTCGACAACTGGTACCTGTGGGCCATG
AAACATGGCGTTGTACCGCCCTACCCCGAGGTATTTCCTGCGGTGGTGGATCCCAGCCTC
ACCTCGGGAGTCAAGCCA
>3300010354-60-C208-cds3|3300010354-60-C208 hypothetical protein  # 3300010354-60 # d__Bacteria;p__Pseudomonadota;c__Gammaproteobacteria;o__Burkholderiales;f__Burkholderiaceae;g__UBA3064;s__UBA3064 sp005787245 
ACCGGTCTGCCTCTCCCACGGGGTGACTTTGAGCGCTTAGGCGAGCCTTGGTACTTGTAT
TGGGCTGGCAAATTCGGTGAGGCTCAAATAGGACCGATCTACCTCGGGGTCTTGGGTAGT
GCCTCGATTGTCTTTGGTGTTCTTTGGTTCTGGATCGTCGGCTTCTCAATGCTGGCATCG
GTGAACTGGAACATTATTGAGATGGTGCGACAGTTACCCTGGCTCGCTTTAGAGCCGCCA
CCGCCTGAGTATGGCTTGCGGATGCCGCCACTTAACAAGGGCGGATGGTGGGTTATTGCA
AGCTTTTTCCTGCTCCTTTCGGTGATGCTCTGGTGGGCAAGAACTTATGTACGTGCAAGA
GCGCTTGGTATGGGCACGCATGTGGCCTGGGCTTTTGCTTCGGCGATTTGGCTCTTTTTA
GTGCTTGGACTGTTTCGCCCTGTCTTGATGGGCTCATGGTCAGAGGCTGTCCCCTATGGC
ATTTTCCCACACCTCGATTGGACATCTGCATTATCCATTCGATACGGTAATTTGTTCTAT
AACCCATTTCATATGCTATCGATCGCGTTTTTATACGGATCGGCACTTTTGTTCGCCATG
CACGGTGCAACAATTCTAGCTGTCAGCCGTTACGGTGGCGAACGTGAGATTGAGCAAATC
GTCGACCGAGGCACAGCCTCAGAACGTGCAGCCCTGTTTTGGCGCTGGACCATGGGCTTT
AACGCGACCATGGAATCGATTCATCGCTGGGCATGGTGGTTTGCAGTGCTTTGCACCCTC
ACCGGTGGCATCGGTATCCTGCTTACCGGCACGGTGGTGGATAACTGGTACTTATGGGCA
GTCAAGCACGGCGTTGCACCTGCTTACCCGGAAGTCAGTCCAGTCATTGTTGACCCAGCC
CTCACACAACAAGGAGCGAGCAAA
>3300010370-15-C40-cds8|3300010370-15-C40 hypothetical protein  # 3300010370-15 # d__Bacteria;p__Pseudomonadota;c__Gammaproteobacteria;o__Burkholderiales;f__Burkholderiaceae;g__Ramlibacter;s__ 
ATGCAATACCAGAATCTCTTCACCACGGTGCAGGCCACCGGCCCGGTCAGCCACGGCATC
GAGCTTGGCCCCGGCAACAGCCCGCGCACCGGCCAGCCCTTCCTGAACTACTGGGCCGGC
AAGCTGGGCAATGCCCAGCTCGGGCCGATCTACCTGGGCGGCCTGGGCCTCGCGTCCATC
ATCTGCGGCGTGTTCGCGATCACGCTGATCGGCATGAACATGCTGGCCTCGGTCAACTGG
AACCCGATCCAGTTCGTGCGCCAGCTGTTCTGGCTGTCGCTGGAGCCGCCACCGCCGCAG
TACGGCCTGTCGATTCCGCCGCTCAACCAGGGCGGCTGGTGGCTGATCGTCGGCCTGTTC
CTCACCGCCTCGATGCTGCTGTGGTGGGCGCGCACCTACCGCCGCGCCCGCGAACTCGGC
ATGGGCACGCACATTCCATGGGCCTTTGCCGCGGCCATCTGGCTGTACCTGGTGCTCGGC
CTGTTCCGCCCGATCCTGATGGGCTCGTGGGCCGAGGCGGTGCCCTACGGCATCTTCAGC
CACCTCGACTGGACGGCCGCCTTCTCGCTGCGCTACGGCAACCTGTTCTACAACCCGTTC
CACGCGCTGTCGATCGTCTTCCTGTACGGCTCGGTGCTGCTGTTCGCGATGCACGGCGCC
ACCATCCTGGCGGTGGGCCGCTACGGTGGCGAGCGCGAGATCGAGCAGATCGTCGACCGC
GGTACTGCGTCCGAGCGTGCCGCGCTGTTCTGGCGCTGGACCATGGGCTTCAACGCCACC
ATGGAATCGGTGCACCGTTGGGCCTGGTGGTTTGCGGTGCTGTGCCCGCTGACCGGCGGC
ATCGGCATCCTGCTGACCGGCACGGCGGTCGACAACTGGTACCTGTGGGCCGTCAAGCAT
GGCGTTGCCCCGCCCTACCCGGACGTGTTCCCCGCGGTGAGTGACCCCGCCCTCGCTGCA
GGAGTCAAGCCA
>3300010374-3-C92-cds4|3300010374-3-C92 hypothetical protein  # 3300010374-3 # d__Bacteria;p__Pseudomonadota;c__Alphaproteobacteria;o__Sphingomonadales;f__Sphingomonadaceae;g__Porphyrobacter;s__ 
ATGGCGACTTATCAGAACATCTTCACGCAGGTGCAGGTCAAGGGGCCACCCGAAATGGGT
GTGCCGCTGGCTCCTGAGGAAGATATCCGCTTCCCCTATACGGGGTACAACTACTGGATG
GGCAAGATCGGGCAGGCCCAGTTCGGCCCGATCTATCTCGGATGGACCGGAACGCTCAGC
CTGGCTTTCGGCACGCTGGCGATCATGATCATCGGCCTGAACTTCTGGGCCCAGGCCGGC
TGGTCACCGCAGACCTTCATGCGCGAGTTCTTCTGGCTCTCGCTGAACCCTCCGGGGCCG
GAATACGGCTTCAGCCCGTTTGTCCCGCTGGACAAGGGCGGCTGGTGGATCCTTGCAGGC
TTCAGCCTGACGGCCTCGATCCTGCTGTGGTGGGTCCGCACTTACACCCGCGCCCGGGCG
CTGGGCATGGGGATGCACATCCCCTGGGCCTTCGCCTCGGCCATCTGGCTCTATCTGGTG
CTGGGCTTCATCCGCCCGATGCTGCTTGGCCAGTGGTCGGAAGCCGTGCCGTTCGGCATC
TTCGAGCACCTCAACTGGACCAACAACTTCTCGCTGGTCTACGGGAACCTGTTCTACAAT
CCGTTCCACGCGCTCTCGATCGTCTTCCTTTACGGGTCGGCGGTGCTGTTCGCGATGCAC
GGGGCGACGATCCTGGCACTCGGCCGCTACGGCGGGGAGCGCGAGATCGAACAGATCACC
GATCGCGGCACGGCTGCCGAACGCGGCGCGCTGTTCTGGCGCTGGGTGATGGGGTTCAAC
GCGACCTTCGAATCCATCCACCGCTGGGCCTGGTGGTTCGCAGTGCTGACGACGCTCACG
GGCGGCATCGGCATCCTGCTGACCGGCACCGTGGTCGATAACTGGTACCTTTGGGCGCAG
GAGCATCACTACGCTCCGGATACGCTCAATTACAACCCGACGGGCGCCGCACAGGCTTCC
GCAGGGAAC
>3300011186-4-C77-cds5|3300011186-4-C77 hypothetical protein  # 3300011186-4 # d__Bacteria;p__Pseudomonadota;c__Alphaproteobacteria;o__Rhodobacterales;f__Rhodobacteraceae;g__Roseovarius;s__ 
ATGGCCGAGTATCAGAACATATTCACACAAGTGCAAGTTCAGGGTCCCCCCGAGATGGGC
CTCGACGACACCGGTGGCCGCCTGATGAGCGAACGCTCGGGCAAGCCGTCCTTCTCGAAA
CTCATCGGCTGGATCGGCAACGCGCAGATCGGACCGATCAATCTCGGGATGCTGGGGGTG
ATCAGCCTGCTGACGGGCACGCTGTGGTTCGTGATCGTGGGGTTCAACATGCTGGCGCAG
GTCGGCTGGTCGATCCCCGAGTTCCTGCGCCAGCTCTTCTGGCTTGCGCTGGAGCCTCCG
GGCCCCGAACACGGCCTGTCGATGCCGCCGCTCAATGACGGGGGCTGGTACATCATCAGC
TCGTTCTTCCTGCTGGTGGCCGTTCTGGCCTGGTGGGCGCGCAGCTATCAACTGGCGGCG
AGCCACAAGATGGGCAAGCATGTCTTCTGGGCCTTCGGCTCGGCGATCTGGCTGTTTCTG
GTGCTGGGCCTCTTCCGCCCGGTCCTGATGGGATCGTGGTCGGAGGCCGTGCCTTACGGC
ATCTTCCCGCATCTGGACTGGACCACGGCGTTCAGCATCCGCTACGGCAACCTCTACTAT
AATCCGTTCCACTGCCTCTCGATCGTGTTCCTGTACGGCTCTGTCCTGCTCTTCGCGATG
CATGGCGCGACCATTCTTGCCGTGACCCGCTTTGGCGGCGACCGCGAGCTGGAGCAGATC
TATGACCGCGGCACCGCGAGCGAGCGGGCCGCCCTGTTCTGGCGCTGGACCATGGGCTTC
AACGCCACGATGGAAGGCATTCACCGATGGGCCTGGTGGTTCGCGGTGCTGACGCCGATC
ACCGGCGGGATCGGTATCCTGCTGACCGGTACCGTCGTCGACAACTGGTTCATCTGGGCA
CAAGAGCACAATTTCGCGCCGATGTATGACGGGTCATACGGCTACGAGAATTATGGCTCC
TATGAAGCCTTCATCGGACAGGAGGAC
>3300011246-2-C3-cds39|3300011246-2-C3 hypothetical protein  # 3300011246-2 # d__Bacteria;p__Eremiobacterota;c__Eremiobacteria;o__UBP12;f__UBA5184;g__Palsa-1515;s__ 
ATGGCAACCGTAATCGCTCGCCCCCGCATCCCGCATTTCGAGACACCGGAAGACCATCCG
ATGGACCAAGGCGATCTCGGCGGCATGCGCATCGGTAAACCGATCAGCATTCCGATCCTC
GCGCGCTTTGGTGTCTCGACGCAGACGGGCGCGATCTGGCTCGGTACGTGGGGCATGTTT
TCGGTTTTGTTCTTCTTGGCCGGACTCGGCGTCTATCTCTACGCCGCGATCGAACAGATG
CAAGGCAATGTTTTGCTCGCGCTCAAGTACGCGGCGAACATACAGATCGCGCCGCCCGAC
GGGCTCGGCATGGCGCCCTCGCTTGAAGCGGGCGGCTTCTGGCAGATCAATCTCTTGTTC
TGGGCGCTCGCGGTGCTCGCGTGGGGCGGTCGTTGCTACAATCGACTCGTGCGCTATTCG
TGGCGGCCGTATCTCTTCTTCGCGTGGATGTCGGCGATTCTGCTGACGGCCACCATTTGG
ATCTTCCGGCCGCTCGTCATGGGCTCGTGGGCCGAAGCGCCGGCACTCGGCTATTTCGCC
GACGTCGATTGGGCGCAGAATTTCAGCGTGCTGTGGGGCAACCTCTACTACAACCCTTGG
CACATGCTCGCGATCTTCTTTCTCTTCGGATCTACGATGCTCTGGGGCATGCACGGTGCG
ACAGTTCTTTCAACGGCATCCGAGGGCTCGCATCAAGAACTTGCCGAAATCAAAGACATG
CATTCCGGTTCGCATAAATCGATGCTTTTCTGGCGCTGGACCATGGGCTTTAATGCGAAT
CCGAAGACGATTCACGATTGGCTACTGTGGTTCGCGATGGGCACCGTCCTCGCGTCCGCG
ATCGGAATCATCGTGACGGGTCCGATCGTCAAAGACTGGTACGTCTGGGGCGTCGATCAT
GGCTGGGTCCAGCAATACGGCCCGATGACGCGCGACGCGGTCAACGGTACTCCTTCTGCG
ATCGCACCCGTCCGTGCGACGACATCGCAAGCTCCTCCGGCCCCC
>3300011918-1-C5-cds170|3300011918-1-C5 hypothetical protein  # 3300011918-1 # d__Bacteria;p__Pseudomonadota;c__Gammaproteobacteria;o__Burkholderiales;f__Burkholderiaceae;g__Limnohabitans;s__ 
ATGGCTCAATATCAAAATCTTTTCACCTCTGTGCAGCCTGTCGGGCCCTTGCACGACGGT
GTTGAATTGCCCCGCGGAGACGACAAGCGGTTAGGCAAACCATTTTTGGTGCACCTGTTT
GGGCGCCTTGGCAATGCCCAAATTGGCCCCGTCTATTTGGGAACGCTTGGACTGGCGTCC
TTGATTTTCGGCATTGCTGCGTTCAACATCATTGGCTTCAATATGTTGGCCTCTGTGGAC
TGGAACCCGATTCAATTCATCCGTCAGTTGTTTTGGTTGGCGCTAGAACCACCTGCACCT
GCTTACGGTTTGAGTATTCCGCCGCTTCAACAAGGCGGCTGGTGGTTGATTGTGGGCTTC
ATGCTCACCATGTCCATCTTGCTGTGGTGGGCGCGTACTTACCGACGGGCTCGACAATTA
GGTTTGGGGACGCACGTGGCTTGGGCCTATGCAGCAGCGATTTGGTTGTTTCTGGTGTGT
GGCTTTTTCCGCCCCGTCATGATGGGCAGTTGGTCTGAGGCGGTGCCCTTTGGCATCTTC
CCCCACCTCGACTGGACCTCGGCCTTGTCTTTGCGTTATGGCAATTTGTTCTACAACCCA
TTCCATGCCTTGTCGATCGTCTTCTTATATGGCTCTGTGTTGTTGTTTGCCATGCACGGT
GCCACCATTTTGGCGGTGACGCGCTATGGGGGCGAACGCGAGATTGAACAAATTGTGGAC
CGCGGTACCGCCTCTGAGCGCGCTGGCTTGTTCTGGCGCTGGACCATGGGCTTCAATGCC
ACGATGGAGTCCATCCACCGTTGGGCTTGGTGGTTTGCCGTGTTGTGTCCATTGGTTGGT
GGTATCGGCATTCTGCTCACAGGCACTGTGGTGGACAACTGGTATCTGTGGTCGGTCAAA
CACCATGTGGTACCTGCCTACCCCTTGGTCAGCCCCACCGTGCTTGATCCAGCAATTCTG
GGAGTGAAGCCA
>3300011918-10-C112-cds3|3300011918-10-C112 hypothetical protein  # 3300011918-10 # d__Bacteria;p__Pseudomonadota;c__Gammaproteobacteria;o__Burkholderiales;f__Burkholderiaceae;g__Polynucleobacter;s__ 
ATGGAATATCAAAACTTATTTACCCAAACTCAAGTAACCGGCCACGCCAGTCATGGCGTT
CCGATCAATGCCTACGACATGCGGGAGCGCACAAAGCCATTTGGTTTTAGTTACCTCCTT
GGCGTCATCGGTAATGCGCAACTAGGGCCCATTTATTTAGGTCGACTTGGCGTTGCCTCA
TTGATGTTTGGAATTGCTGCCTTCGTCATGATTGGCTTTAATATGCTGGCCCAGGTGGAT
TGGAACCCCATTCAATTTGTACGCCAGCTATTTTGGTTATCACTCGATCCGCCTGCGCCC
AAATATGGTCTGACCTTTCCGCCAATGAATGAAGGTGGCTGGTGGCTGATTGCCGGTCTC
TTTACAACGATCTCAATTATGTTGTGGTGGTACCGCACCTATCGCCGTGCGATTGCACTG
GGCATGGGAACCCATGTTCCTTGGGCATTTGCATCAGCTATTTGGCTCTTCTTGGTATTG
GGTTTAATTCGCCCTGTGCTGATGGGTAGCTGGAGCGAAGCAGTACCATTTGGGATCTTC
TCCCACCTGGACTGGACCGCCGCTTTTTCGATTCGCTACGGTAATTTGTTTTATAACCCT
TTCCATATGCTGTCGATCGTGTTCTTGTATGGCTCGGTATTGCTATTTGCCATGCACGGT
GCAACCATCTTGGCGGTTAGTCGTTTTGGCGGTGAGCGCGAAATCGAGCAAATCGTTGAT
CGTGGTACCGCTTCCGAGCGCGCTGGCCTTTTCTGGCGCTGGACCATGGGCTTTAATGCC
ACGATGGAATCGATTCACCGTTGGGCTTGGTGGTTTGCAGTACTAACCACTATCACTGGC
GGCATTGGAATCTTATTAACGGGTACGGTTGTCGATAACTGGTATCTGTGGGGTGTAAAA
CACGGCATTGCTCCGTCATACCCTGCCTATTTTGAGGTGATTGCCGATCCTGCACTGAGT
GCGCCGATGGCACCTGCCGCTATTCAGGGAGTGAAA
>3300011918-8-C77-cds2|3300011918-8-C77 hypothetical protein  # 3300011918-8 # d__Bacteria;p__Pseudomonadota;c__Gammaproteobacteria;o__Burkholderiales;f__Burkholderiaceae;g__Polynucleobacter;s__ 
ATGGACTATCAAAATTTATTTACTCAGGTTCAAGTCGTTGCCGAACCACATCATGGATCG
CATCTAAACCCTATAAAAGATGAGCGCGAGCGTATTGGCCAACCATTCTTGGTGCATCTT
TTTGGCCGCTTAGGAAATGCGCAAATTGGCCCAGTTTATTTAGGAACGATCGGGGTTGCC
TCCTTATTCTTTGGCATGATTGGTTTTCAGATTATTGGCTGGAACATGTTGTCTTCAGTC
AATTGGGACCCGATTCAGTTTATTCGTCAACTCTTTTGGTTATCCCTTGATCAACCTTTA
CCAAAGCACGGATTAAGCTTAAATATGCCGCTCTCTGAGGGTGGCTGGTGGATGATGGCT
GGTGCATTCTTAACAGCCTCGATCTTGTTGTGGTGGTGGAGAACGTATCGACGTGCGATT
GCATTGGGCATGGGTACACATATCGCCTGGGCATTCTTAGCAGCTATTTGGTTATTTTTA
GTACTCGGATTCTTCCGCCCACTCTTAGTGGGAAGTTGGAGTGAGGGCGTTCCCTTTGGC
GTCTTCTCGCATCTGGATTGGACCGCCGCATTCTCATTACGTTACGGTAATTTGTTTTAC
AACCCATTCCACATGTTATCGATTGTCTTCCTCTATGGTTCGGCACTTTTATTTGCCATG
CACGGCGCTACCATTTTGGCAGTAGGGCGTTATGGTGGTGAGCGTGAAATTGAGCAAATT
GTAGATCGTGGAACTGCATCGGAGCGCGCTGGCTTATTTTGGAGATGGACGATGGGCTTT
AATGCCACGATGGAATCGATCCACCGTTGGGCGTGGTGGTTTGCAGTCCTCGTCCCATTA
ACAGGCGGTATCGGAATTTTATTAACAGGCACCGTCGTTGATAACTGGTATCTGTGGGCA
GTCAAGCATGGTGTTGCACCTGCTTATCCAGATGTTTACAGCATCCCCACAGTCGATCCG
TCAGCGACCTTTGTGCCACCACCACCTGTTGCGAAA
>3300011921-5-C1-cds85|3300011921-5-C1 hypothetical protein  # 3300011921-5 # d__Bacteria;p__Pseudomonadota;c__Gammaproteobacteria;o__Burkholderiales;f__Burkholderiaceae;g__Polynucleobacter;s__ 
ATGGACTATCAAAATTTATTTACTCAGGTTCAAGTCGTTGCCGAACCACATCATGGATCG
CATCTAAACCCTAGAAAAGATGAGCGCGAGCGTATTGGCCAACCATTCTTGGTGCATCTT
TTTGGCCGCTTAGGAAATGCGCAAATTGGCCCAGTTTATTTAGGAACGATCGGGGTTGCC
TCCTTATTCTTTGGCATGATTGGTTTTCAGATTATTGGCTGGAACATGTTGTCTTCAGTC
AATTGGGACCCGATTCAGTTTATTCGTCAACTCTTTTGGTTATCCCTTGATCCACCTTTA
CCAAAGCACGGATTAAGCTTAAATATGCCGCTCTCTGAGGGTGGCTGGTGGATGATGGCT
GGTGCATTCTTAACAGCCTCGATCTTGTTGTGGTGGTGGAGAACGTATCGACGTGCGATT
GCATTGGGCATGGGTACACATATCGCCTGGGCATTCTTAGCAGCTATTTGGTTATTTTTA
GTACTCGGATTCTTCCGCCCACTCTTAGTGGGAAGTTGGAGTGAGGGCGTTCCCTTTGGC
GTCTTCTCGCATCTGGATTGGACCGCCGCATTCTCATTACGTTACGGTAATTTGTTTTAC
AACCCATTCCACATGTTATCGATTGTCTTCCTCTATGGTTCGGCACTTTTATTTGCCATG
CACGGCGCTACCATTTTGGCAGTAGGGCGTTATGGTGGTGAGCGTGAAATTGAGCAAATT
GTAGATCGTGGAACTGCATCGGAGCGCGCTGGCTTATTTTGGAGATGGACGATGGGCTTT
AATGCCACGATGGAATCGATCCACCGTTGGGCGTGGTGGTTTGCAGTCCTCGTCCCATTA
ACAGGCGGTATCGGAATTTTATTAACAGGCACCGTCGTTGATAACTGGTATCTGTGGGCA
GTCAAGCATGGTGTTGCACCTGCTTATCCAGATGTTTACAGCATCCCCACAGTCGATCCG
TCAGCGACCTTTGTGCCACCACCACCTGTTGCGAAA
>3300011927-5-C158-cds2|3300011927-5-C158 hypothetical protein  # 3300011927-5 # d__Bacteria;p__Pseudomonadota;c__Alphaproteobacteria;o__Caulobacterales;f__Hyphomonadaceae;g__UBA4763;s__UBA4763 sp002403455 
ATGGCCTCATATCAAAATATCTTCACGCAAATTCAGGTGCGCGGCCCCGCGGAAATGGGC
GCAGATTTGCCCAAATTCGACGTCGCCCGCGACGGCAAGCCGTTCTTCAATTATTGGCTC
GGCAAGCTCGGCAATGCGCAAATCGGCCCGATTTATTTGGGTCTTTACGGCACCTTGTCG
CTGTTATTCGGTTTTGCCTGGTTCGAAATCGTCGGCCTCAATATGTGGGCCTCGGTCGGC
TGGGATCCGGTGCAATTCGTTCGCCAACTGTTCTGGCTGGCGTTGGAGCCGCCGGCCCCC
GGCTATGGCTTGCAGATCTTCATTCCGTCGAATGAAGGCGGCTGGTACATGATCGCCAGC
TTTTTCCTGCTGCTCTCGGTGATCTTTTGGTGGATCCGCACCTATACACGGGCGCGGGCG
CTGAAAATGGGCACCCATGTCGCTTGGGCCTTCGCCTCGGCCATCTGGTTGTTCTTGGTG
CTGGGCTTGTTCCGCCCGATCCTGATGGGGTCGTGGAGCGAGGCGGTGCCTTACGGCGTC
TTCCCGCATTTGGACTGGACGGCGGCCTTGTCCATCCGGCACGGCAATCTATTCTACAAT
CCGTTTCATGCGCTCTCGATCGTGTTCCTCTACGGTTCGGTGCTGCTCTTCGCCATGCAT
GGCGCGACCATTTTGGCCGTGACGCGCTATGGCGGCGACCGCGAGCTGGAGCAGATCACC
GATCGCGGCACGGCGTCGGAGCGGGCGGGCTTGTTCTGGCGCTGGACCATGGGCTTCAAC
GCCACCATGGAATCCATCCACCGGTGGGCGTGGTGGTTCGCGGTGCTGACGACGCTGACC
GGCGGGATCGGCATTTTGTTGACCGGGCCGGTCGTTGACAATTGGTATTTGTGGGCGGTC
GAACATCATTTCGCGCCGTCT
>3300012000-7-C172-cds1|3300012000-7-C172 hypothetical protein  # 3300012000-7 # d__Bacteria;p__Pseudomonadota;c__Gammaproteobacteria;o__Burkholderiales;f__Burkholderiaceae;g__UBA3064;s__UBA3064 sp002342365 
TGGAACATCATCGAAATGATCCGCCAGCTGCCATGGCTTGCGCTTGAACCGCCGCCGCCC
GAATACGGTTTGCGCATGCCGCCGCTTCACAAAGGTGGTTGGTGGGTGATTGCGAGCTTT
TTCCTCTTACTCTCGGTGCTTTTGTGGTGGGCGCGCACCTATGTTCGGGCGCGGGCGCTC
GGCATGGGCACCCATGTGGCCTGGGCCTTTGCTTCGGCGATCTGGCTTTTTCTGGTGCTC
GGACTCTTTCGCCCGGTGTTGATGGGCTCATGGTCTGAGGGCGTACCCTATGGGATTTTC
CCGCACCTCGACTGGACGTCTGCCTTATCAATTCGATACGGTAATTTGTTCTATAACCCA
TTTCATATGCTATCGATAGTGTTTTTATATGGATCAGCACTCTTGTTTGCGATGCACGGT
GCAACAATCCTCGCGGTGAGTCGCTACGGCGGTGAGCGCGAAATTGAGCAAATCGTTGAT
CGCGGCACCGCCTCGGAGCGGGCAGCCTTGTTCTGGCGTTGGACCATGGGCTTTAACGCT
TCGATGGAGTCGATTCACCGCTGGGCCTGGTGGTTTGCGGTGCTTTGTACGCTCACAGGC
GGCATCGGAATCCTTCTCACCGGCACGGTGGTCGATAACTGGTACTTGTGGGCGGTCAAG
CACCATGTGGCACCGTCTTATCCCGAAATAAGCCCACCCATCATCGATCCGGCCCTCACA
CCACAAGGAGCGAGCAAA
>3300012006-8-C10-cds16|3300012006-8-C10 hypothetical protein  # 3300012006-8 # d__Bacteria;p__Pseudomonadota;c__Gammaproteobacteria;o__Burkholderiales;f__Burkholderiaceae;g__Limnohabitans;s__ 
ATGGCCGAATACCAAAATCTTTTCACCTCCGTGCAGCCCGTTGGGCCTTTGCACCACGGC
GTTGACTTACCTCGCGGCGACGACAAGCGAACGGGGGAACCTTTTCTGGTGCACCTCTTT
GGTCGCATTGGCAATGCTCAAATCGGTCCTGTTTATCTGGGCTCACTCGGTGTAGCGTCC
TTGATTTTTGGCATCGCTGCTTTCAACATCATTGGCTTCAACATGTTGGCTTCGGTTGAC
TGGAATCCCATTCAATTGCTGCGTCAGTTGTTTTGGCTGGCACTGGAGCCACCACCGCCT
TCTTATGGTCTGAGCATTCCACCGCTGGCACAAGGCGGTTGGTGGCTTGTTGTGGGCTTC
TTGCTGACCATATCGATCATGTTATGGTGGGTTAGAACTTACCGACGTGCCAGACAACTT
GGCTTGGGCACGCATGTGGCTTGGGCCTTTGCAGCGGCCATTTGGCTCTACTTGGTTTGC
GGTTTTTTCCGCCCCATCATGATGGGCAGCTGGTCTGAAGCGGTACCCTTTGGAATCTTT
CCGCACTTAGATTGGGTCTCGGCCATCTCTCTGCGCTACGGTAACTTGTTCTACAACCCG
TTCCATGCGCTGTCGATTGTGTTCTTGTACGGTTCTGTGTTGTTGTTTGCCATGCACGGT
GCCACCATCTTGGCCGTCGGACGTTATGGCGGTGAGCGTGAGATTGAACAAATTGTAGAT
CGCGGTACGGCTTCTGAACGGGCTGCTTTGTTCTGGCGCTGGACCATGGGCTTTAACGCT
ACCATGGAATCCATTCACCGCTGGGCCTGGTGGTTTGCAGTGCTCTGCCCCTTGGTTGGC
GGTGTCGGCATCTTGCTCACAGGCACTGTCGTTGACAACTGGTACCTCTGGTCTGTTAAA
CACCATGTTGTCCCTGCTTACCCATTGGGCAGCCCTGTTGTGGTCGATCCAGCTATTCTG
GGAGTGAAACCA
>3300012030-1-C16-cds17|3300012030-1-C16 hypothetical protein  # 3300012030-1 # d__Bacteria;p__Pseudomonadota;c__Alphaproteobacteria;o__Rhodobacterales;f__Rhodobacteraceae;g__Sulfitobacter;s__ 
ATGGCTGAATATCAAAACATCTTCACCCAGGTTCAGGTCCAAGGACCGGCCGAAATGGGA
GTGGACCCGGCAGGGTTGCTCGACCGCGAACGTACCAACGGGGCCAGCTTCAGCAAGCTT
GCCGGTCTCTTTGGCAACGCCCAGCTTGGCCCGATCTATCTGGGTACCTTCGGGCTGATC
TCGCTGGTGACCGGCTTTGCCTGGTTCTTCATGGTGGGTCTGTCGTTCTGGGATCAGGTC
GATTACAGCCCCGCGCTTTTCATGCGCGAGCTGTTCTGGCTGGCCCTGGAGCCGCCGTCG
GCTGACTATGGCCTCAGCATTCCGCCGATGGCCGAAGGAGGCTACTTCCTGTTGGCGTCG
TTCTTCCTGCTGATCTCTGTGATCACATGGTGGATCCGCACCTACCTGCGGGCCGAAGAG
CTGGGCATGGGCAAGCACGTGAGCTGGGCATTCGCCTCCGCGATCTGGCTGTTCCTCGTG
CTGGGTCTGTTCCGCCCGCTGTTGATGGGATCATGGTCCGAAATGGTGCCTTACGGTATC
TTCCCGCACCTTGACTGGACGAACCTGTTCTCGCTGACCTATGGCAACTTGTTCTACAAC
CCGTTCCACGCGCTCAGCATCGTGTTCCTCTACGGATCCGCCCTGTTGTTCGCCATGCAT
GGTGCCACGATCCTCGCAGTGAGCCGTTACGGCGGTGAGCGTGAGATCGAACAGATCGTG
GATCGCGGAACTGCCTCGGAACGTGCCGGCCTCTTCTGGCGCTGGACCATGGGCTTTAAC
GCGACGATGGAAGGTATCCACCGCTGGGCCTGGTGGTTCGCAGTTCTCACGACCCTGACG
GGTGGTATCGGGATCCTGCTGACCGGCACAGTTGTCGACAACTGGTTCATCTGGGCACAA
GACCACGGCTATGCGCCGCTCAAC
>3300012032-12-C8-cds10|3300012032-12-C8 hypothetical protein  # 3300012032-12 # d__Bacteria;p__Pseudomonadota;c__Alphaproteobacteria;o__UBA8366;f__GCA-2696645;g__;s__ 
ATGGCTGAATACCAGAACATCTTCACCCGCGTGCAGGTCCATGGCGACCCAGACCTGGGT
GTGCCGATGTCCGAAGAGGGCATCTGGCAACGGAACGGAAAAACCCAAATCTCCTACCTC
GCCGGTAAGATCGGTGACGCACAGGTGGGCCCATTCTATCTGGGGTTCTTGGGGTTATGT
TCCATCGTCTGCGGCGTCATCGCTTTTGAGATCATCGGCCTGAATATGTGGGCGTCGGTG
AATTGGGATCCGGTGCAGTTCGTGCGTCTGTTGCCGTGGCTGGCGCTTGAGCCGCCGGCT
GCCGAATATGGCCTATCCATACCGCCCTTGGCCGACGGGGGATGGTGGCTGATGGCCGGC
TTCTTCCTGACGCTGTCGATCATGTTTTGGTGGCTGCGTATGTACACCCGGGCCCGGGCT
TTGGGCATGGGCACGCATGTCGCCTGGGCGTTCGCCTCCGCGATCTGGTTGTTCCTGGTG
CTTGGCCTGATCCGGCCGGTGCTGATGGGCAGTTGGTCGGAAGCGGTGCCGTTCGGGATT
TTCCCGCATCTGGATTGGACCGCGGCCTTCTCCATCCGTTATGGCAACCTGTTCTATAAT
CCCTTCCATATGCTCTCGATCGTGTTCCTCTACGGCTCGGCGCTTTTGTTCGCCATGCAC
GGGGCGACGATCCTGGCGGTCAGCCGCTTCGGCGGGGATCGGGAAATCGAACAGATCGTC
GATCGCGGAACGGCGTCCGAGCGTGCAGCCCTGTTCTGGCGCTGGACCATGGGGTGGAAT
GCCACCATGGAATCCATTCACCGGTGGGCCTGGTGGTTTGCGGTGCTGTGTACGCTAACT
GGCGGTATCGGCATCCTGCTTACGGGCACGGTCGTCGATAACTGGTACCTCTGGGGCGTG
AAGCACGGCATCGCGCCGGCTTACCCGGCGGTATTCGATGCCCCGGTCGACCCGACCCTG
ATGAACGGAGGC
>3300012036-1-C114-cds7|3300012036-1-C114 hypothetical protein  # 3300012036-1 # d__Bacteria;p__Pseudomonadota;c__Alphaproteobacteria;o__Rhodobacterales;f__Rhodobacteraceae;g__Sulfitobacter;s__ 
ATGGCTGAATATCAAAACATCTTCACCCAGGTTCAGGTCCAAGGACCGGCCGAGATGGGA
GTGGACCCCGCCGGGGCCCTCGCCCGGGAACGAACAAACGGTGCCAGCTTCAGCAAGCTC
GCAGGCATCTTCGGCAACGCCCAGCTTGGCCCGATCTATTTGGGCACGTTCGGACTGATC
TCTCTGGTGACCGGCTTTGCCTGGTTCTTCATGGTGGGTCTGTCATTCTGGGATCAGGTC
GACTATAGCCCCGCGCTTTTCATGCGCGAGCTGTTCTGGCTGGCTCTCGAGCCGCCATCG
GCTGAATATGGCCTAAGCATCCCGCCGATGGCCGAAGGGGGATACTTCCTTCTTGCCTCG
TTCTTCCTCCTGATCTCCGTAATCTGCTGGTGGATCCGCACCTACCTGCGGGCCGAAGAG
CTCGGTATGGGCAAGCACGTCAGCTGGGCTTTCGCCTCCGCGATCTGGCTGTTCCTCGTC
CTGGGTCTGTTCCGTCCGCTTCTGATGGGATCGTGGTCCGAAATGGTCCCCTACGGTATA
TTCCCGCACCTCGATTGGACGAACCTGTTCTCGCTGACCTACGGCAACCTCTTCTACAAC
CCGTTCCATGCCCTCAGCATCGTGTTCCTCTACGGATCCGCCCTGTTGTTCGCCATGCAC
GGTGCCACGATCCTCGCAGTGAGCCGTTACGGCGGCGAGCGTGAGATCGAACAGATCGTG
GACCGCGGGACTGCCTCGGAACGTGCCGCTCTCTTCTGGCGCTGGACCATGGGCTTTAAC
GCGACGATGGAAGGGATTCACCGCTGGGCCTGGTGGTTTGCGGTTCTCACGACCCTCACG
GGTGGTATCGGGATCCTGCTGACCGGCACAGTCGTCGACAACTGGTTCATCTGGGCGCAA
GACCACGGCTATGCGCCGCTCAAC
>3300012036-5-C4-cds24|3300012036-5-C4 hypothetical protein  # 3300012036-5 # d__Bacteria;p__Pseudomonadota;c__Alphaproteobacteria;o__Caulobacterales;f__Maricaulaceae;g__Oceanicaulis;s__ 
ATGACAACTTATCAGAATATCTTCACTCAGGTTCAGGTCCGCGGACCGGTCGAGATGGGC
GTCGAAGTCCCGTCTAGCGTCGAGCCGCGCACCTTCAAGGGTGGGTTCAACTACCTGCTC
GGCAAGATCGGCAACGCCCAGATCGGGCCGATTTATCTGGGCTTCACCGGTGTGTTGGCG
TCGCTGTTTGGCTTCATCGCCATCTCGATCATCGGCTTCAGCATGCTGGCGTCGGTCGAC
TGGAACCCGATCATATTCATGCGCGAGTTCTTCTGGCTCTCGCTGGATCCGCCGGCGCCG
GAATATGGCTTCCAGCTTCTCGTGCCCTTGAACGAGGGTGGCTGGTTCATCATTGCCGGC
TTCTTCCTGACAGCCTCGATCATCCTGTGGTGGGTTCGCACATACAGGAGAGCTGTTCAG
CTGGGCATGGGGACGCACGTCGCCTGGGCCTTCGCCTCCGCCATATGGCTGTTCCTCGTC
CTGGGCTTTATCCGCCCGATGATGATGGGCAGCTGGGCTGAAGCGGTGCCCTACGGTATC
TTCCCGCACCTCGACTGGACGAATAACTTCTCGCTGCTGTACGGAAATCTGTTCTACAAC
CCGTTCCACATGCTCTCGATCGCATTCCTCTACGGCTCGGCGCTTCTGTTCGCCATGCAC
GGGGCAACGATCCTGGCGGTGGGCCGCTTTGGCGGCGACCGGGAAATCGAACAGATCACC
GACCGGGGCACCGCGACCGAGCGGGCCGGCCTGTTCTGGCGCTGGACCATGGGCTTTAAT
GCCACCATGGAATCCATCCACCGCTGGGCCTGGTGGTTCGCCGTTCTGACTACGTTCACC
GGCGGGATCGGGATCCTGATCACCGGCCCCGTGGTGGATAACTGGTTTCTCTGGGCCAGT
GAAAACGGGATCGCGCGGCCGCTC
>3300012044-7-C248-cds1|3300012044-7-C248 hypothetical protein  # 3300012044-7 # d__Bacteria;p__Chloroflexota;c__Chloroflexia;o__Chloroflexales;f__Chloroflexaceae;g__OHK40;s__ 
ATGGCAACCTTTAACCCCCCCACGCCCGGCGACATTGAGCTTGGCCCACGCGAGCGTGGC
CGCATCGGCAAGGCGATCGAGCTGCCCGTGCTCGAGAACTTTGGCCTCGATAGCCAGATC
GGCCCCACCTACCTGGGCCTCTGGAATGCCGCCGCGTTTGTCACCGGCGGCCTGTTCACG
TTTATCTGGCTGGCCGTGATGGCCTCGCAGGTAAACTGGAACCCCCTGGCCTTCGCCAAG
TATTTCTTTGTGCTCCAGGTCGACCCGCCCTCCACCTTTTATGGCCTGGGCTTTCCGCCG
CTCACCCAGGGCGGCTGGTGGCTGATCTGCACCTTCTTCCTCACGATCTCGATCCTCTGC
TGGTACATGCATCTCTACACGCGCGCCCGCACGCTCGGCATTCGGCCCTACCTGGCCTAT
GGCTTCACCGGCGCCATCGTGCTCTACGCGGTCATCTACATCGTGCGCCCTCTGTGGATG
GGCACCTGGGCCGAGTCGCCTGCCCATGGGCTGAAGGCGCTGCTCGACTGGACGAACAAC
GTGAGCGTGCGCTACGGGAACTTCTACTACAACCCGTTCCACATGCTCTCGATCTTCTTC
CTGCTCGGCTCCACCCTCATCCTGGCCATGCACGCCGGTACGATCTGGGCCTTGGAGAAG
TACGCCGCCCACGAGGAGTGGGACGAGCTGCAGGCGCCTGGCACCGGCACCGAGCGCGCC
CAGCTCTTCTGGCGCTGGTGCATGGGTTTCAACGCCAACGCCTACTCCATCCACCTCTGG
GCCTTCTGGTTCGCCTGGCTCTGCGGCATCACTGGCGCCATCGGGATCTTCCTCTCCATG
CCCGACTTTGTGAACAACTGGTTCCAGTGGGGCGTCGAGGCCGGTATCAACTATCCCCAG
CCTCCGCCTGTGATTCCG
>3300012890-16-C229-cds5|3300012890-16-C229 hypothetical protein  # 3300012890-16 # d__Bacteria;p__Pseudomonadota;c__Alphaproteobacteria;o__Acetobacterales;f__Acetobacteraceae;g__;s__ 
ATGGCTCGCTTTCACACGCTCTATACGGCAATCCAGGTCACCGGCCCGGAAGAGGAGGAG
ATCCCGATCGAAGGCTCGACCTTCGGCGGTCGCCTCGGCAAGCCAATCACCTCCAGGCTG
CTCGGCATCATCGGCGAAACGCAGGTGTTCCCGGTCTATCTCGGCATCACCGGTGTTCTG
TCGCTGATCTGCGGCTTCATCGCCATCGAGATCATCGGCCTCAACTTCCTCGCCGCGGTG
GACTGGAACGTCGTCCGTTTCATCAAGATGTTGCCGTTCCTGGCCATCCAACCGCCACCA
GCCAAGTATGGGCTGACGTTGTTCCCGCCGTTGGCCGAAGGCGGCTGGTGGCTGCTCGCC
GGGTTCTTCCTGACCGCCTCAATCCTACTCTGGTGGGTCCGCATGTATCGCCGCGCCCGG
GCGCTCGGCATGGGCACGCACGTCGCCTGGGCCTTCGCCTCGGCCATCTGGCTGTATCTC
GTGCTCGGCTTCATCCGTCCGATCTGCATGGGCAGCTGGTCCGAAGCGGTGCCGTTCGGC
ATCGTCGAGCACCTGAACTGGACGGCAACGTTCTCGGTCCGCTACGGCAACCTTTACTAC
AACCCGTTCCACATGCTCTCGATCGTGTTCCTGTATGGCTCGACGCTGCTGTTCGCCATG
CATGCCGGCACCATCCTGGCCGTCACCCCATTCGGTGGCGACCGCGAGGCCCACGAAATC
GCCGACCGCGGCACGGCCATGGAACGGTCGGCCCTATTCTGGCGCTGGACGATGGGGTTC
AACGCGAACTTCGAGTCGATCCACCGCTGGATCTACTGGTTCGCCATCCTGACCACGATC
ACCGGCGGCATCGGCATTCTCATCACCGGGACTCTGGTCGACAACTGGTATCTGTGGGGC
GTCAAGCACGGCATCGCGCCGGATTACGCGGTCATCAGCGGCCGGCCCGACATCCTGCCG
CCGGGCATGGTCAAGCTTCCCTCCCTGGCCACTCCGGAAGGCTTCCGA
>3300012890-16-C281-cds5|3300012890-16-C281 hypothetical protein  # 3300012890-16 # d__Bacteria;p__Pseudomonadota;c__Alphaproteobacteria;o__Acetobacterales;f__Acetobacteraceae;g__;s__ 
TGGGCGTCGGTGAACTGGAGCATTGTCGAGTTCGTCCGCCAGCTGCCCTGGCTGGCGCTC
GAGCCACCCTCGCCGGCGCTCGGCCTGACCGTGATGCCGCCGTTGGCCGAGGGCGGATGG
TGGCTCATGGCGGGCTTCTTCCTCACGGCCTCCGTGATGCTGTGGTGGGTCCGCATCTAC
ACCCGCGCCCGCGCCCTCGGCATGGGAACCCATGTGGCCTGGGCGTTTGCCGCCGCGATC
TGGCTTTATCTGGTGCTCGGCTTCATCCGGCCCATCATGATGGGCTCCTGGGGTGAGGCG
GTGCCGTTCGGCATCTTCCCGCATCTCGACTGGACGGCCTCGTTCTCCATCCGTTACGGC
AACTTGTTCTACAACCCGTTCCACATGCTCTCGATCGTGTTCCTTTATGGCGCCACCCTG
CCGTTCGCCATGCATGGAGCGACCGTGCTGGCCACCAGCCGCTTCGGCGCCGAGCGCGAG
ATCGAGCAGATCCTCGACCGTGGCACCGCCTTTGAGCGCGGCGCCCTGTTCTGGCGCTGG
ACGATGGGTTTCTGCGCCTCCGCTGAATCTATCCATCGCTGGGCCTGGTGGTTCGCCGTG
CTGTGCCCGATCTGCGGCGGCATCGGCATCCTGCTGACCGGCACCGCCGTCGACAACTGG
TACCTCTGGGGCGTCAAGCACGGCATCGCACCGCCATATCCGCAAATGTGGGGTCCGATC
GTCGATCCGGCCCTGAGCGCGGTGTCCGGGGTGGTACGA
>3300012921-15-C2-cds235|3300012921-15-C2 hypothetical protein  # 3300012921-15 # d__Bacteria;p__Pseudomonadota;c__Gammaproteobacteria;o__Burkholderiales;f__Ga0077523;g__Ga0077523;s__ 
ATGGCGGAATACCAGAACATCTTCACGCGCGTGCAGGTTCGCGCGCCCGCGTACGCAGGC
GTCCCGTTGCCGGCCGGCAGCGTCTGGCGGCGATCGGGTCGGCCCGGGTTCATGCATCTC
CTGGGCAGGTTCGGCGACGCGCAGATCGGCCCGATCTATCTCGGCACCACCGGGCTGCTG
TCGCTCATCTGCGGCTTCATCGCGATCGAAATCATCGGCCTCAACATGTTCGCGTCGGTC
AACTGGGATCCGATCCAGTTCGTGCGCCAGCTGTTCTGGCTCGGGCTCGAACCGCCGTCA
CCGGAGTACGGCCTCCGGATTCCGCCGCTGCGAGAGGGCGGATGGTGGTTGATGGCAGGC
TTCTTCCTGACTGCGGCAATCCTGCTCTGGTGGGTGCGCATGTATCGCCGGGCGAAGGCC
CTCGGCATGGGCACTCACGTCGCCTGGGCGTTCGCATCCGCGATCTGGCTCTACCTGGTG
CTCGGCTTCATCCGGCCGCTGCTGATGGGCAGCTGGAGCGAGGCGGTGCCCTTCGGCATC
TTTCCGCACCTCGACTGGACCGCGGCGTTCTCGATCCGCTACGGCAACCTGTTCTACAAC
CCGTTCCACATGCTGTCGATCGCGTTCCTGTACGGCTCGGCGCTGCTGTTCGCGATGCAC
GGCGCCACCATCCTGGCGGTGAGCCGCTTCGGCGGCGACCGCGAACTGGAACAGGTGGTC
GATCGCGGCACCGCCTCGGAACGTGCTGCGCTGTTCTGGCGTTGGACCATGGGCTTCAAC
GCGACGATGGAGTCGATCCACCGCTGGGCCTGGTGGTTCGCGGTGCTGACGCCCCTGTGC
GGGGGCATCGGCATCCTGTTGACCGGCACCGTGGTGGACAACTGGTATCTGTGGGCGGTG
AAGCATCACGTCGCACCGGCCTATCCAGCGGTGTTCGCGCCCGTGGTCGATCCGGCGGCC
GGGGTATCGCAA
>3300012921-17-C3-cds72|3300012921-17-C3 hypothetical protein  # 3300012921-17 # d__Bacteria;p__Pseudomonadota;c__Alphaproteobacteria;o__Acetobacterales;f__Acetobacteraceae;g__Roseomonas_A;s__ 
ATGACGGCCTTCGTCCAATACCAGAACATCTTCACGCGGATCCAGGTCCGGCCGCCGGCA
CCCTATGCGGGCGTCGTGCTGCCGGCCGTGGACCTCGCCCGCGAGGGCACGCCGCGCTTC
AACCACCTGTTCGGCCGCTTCGGCGACGCGCAGGTCGGGCCGATCTACCTCGGCATGCTC
GGCGTGCTCTCGATCGTCTTCGGCACGGTGGCCTTCGTGATCATCGGGCTGAACATGCTG
GCCTCGGTGCAGTGGAACATCATCCACTTCGTCCGCGACCTCTTCTGGCTCGCGCTCGAG
CCGCCGCCGGCGCATTACGGGACGCGCATCCCGCCGCTGCGCGACGGCGGCTGGTGGCTC
GTCGCCGGCTTCTTCCTGACGGTGTCGGTGCTGCTCTGGTGGGCGCGGACCTATCGCCGG
GCGCGTGCGCTCGGCATGGGCACGCATGTCGCCTGGGCCTTCGCGGCGGCAATCTGGCTG
TACCTGGTTCTGGGTTTCATCCGGCCGCTCGCCATGGGCAGCTGGAGCGAGGCGGTGCCC
TTCGGCATCTTCCCGCACCTCGACTGGACCGCGGCCTTCTCGATCCGCTACGGGAACCTC
TTCTACAACCCGTTCCACGCGCTCTCGATCGTCTTCCTCTACGGCTCCACGCTCCTCTTC
GCGATGCATGGCGCCACGATCCTGGCGCTGGGCCGCTATGGCGGCGAGCGTGAGCTCGAG
CTGATTGCGGATCGCGGCACGGCGGCCGAGCGCGGCATGCTCTTCTGGCGGTGGACCATG
GGCTTCAACGCCAGCTTCGAGAGCATCCATCGCTGGGCCTGGTGGTTCGCGGTGCTCTGC
CCGCTCACGGGGGGCATCGGCATCCTGCTGACCGGCACGGTGGTGGACAACTGGTATCTC
TGGGCCGTCGAGCGCCACTTCGCGCCCGCCTACCCGCAACTCTGGGCGCCGGTGCTCGAT
CCGACGCTCGCGCAAGGAGCCGCGCGA
>3300012921-20-C27-cds41|3300012921-20-C27 hypothetical protein  # 3300012921-20 # d__Bacteria;p__Pseudomonadota;c__Gammaproteobacteria;o__Burkholderiales;f__Burkholderiaceae;g__Inhella;s__ 
ATGGCTGAATACCAGAACCTCTTCACCAGCGTGCAGGTCACGGCGCCCTCGTACCCGGGC
GTCTCGCTCGGCCGCGACGACGGCGAGCGCGTCGGCACCCCGGCCCACGTCCATCTGTTC
GGTCGCCTCGGCGACGCGCAGCTCGGTCCCATCTACCTCGGTTGGCTCGGCCTGCTGTCG
CTGCTCTGCGGCTTCATCGCGTTCGAGATCATCGGCCTCAACATGCTCGCCTCGGTGGGC
TGGGACCCGATCCAGTTCGTGTGCCAGCTGCCCTGGCTGGCGCTGGAGCCGCCGGCGCCC
GGCTACGGGCTCAGCCTGCCGCCGCTGAACGAAGGCGGCTGGTGGCTGCTGGCCGGCTTC
TTCCTGACGATGTCCATCCTGCTGTGGTGGGTGCGCATGTACCGCCGCGCGCGCAAGCTC
GGCATGGGCACGCATGTGGCCTGGGCGTTTGCCGCCGCGATTTGGCTCTACCTGGTGCTG
GGCTTCATCCGCCCGATCCTGATGGGCAGCTGGGGCGAGGCGGTGCCCTTCGGCATCTTC
CCGCACCTGGACTGGACCGCGGCGTTCTCGCTGCGCTACGGCAATCTGTTCTACAACCCG
TTCCACATGCTCAGCATCGCGTTCCTGTACGGGTCGACGCTGCTGTTCGCGATGCACGGG
GCGACGATCCTGGCGGTCAGCCGCTTCGGCGGCGAGCGCGAGATCGAGCAGATCACCGAC
CGCGGCACCGCCAGCGAGCGCGCCGCGCTGTTCTGGCGCTGGACCATGGGCTTCAACGCG
ACGATGGAGTCCATCCACCGCTGGGCCTGGTGGTTCGCCGTGCTCTGCCCGCTGACCGGC
GGCATCGGCATCCTGCTCACCGGCACCGTGGTCGACAACTGGTTCCTCTGGGCCGTCAAG
CACGGCGTCGCGCCGAGCTACGCGCCGGTGTTCGCCCCGGTCGTCGATCCGCTGCTCGGG
AGCACGCCA
>3300012921-25-C1-cds199|3300012921-25-C1 hypothetical protein  # 3300012921-25 # d__Bacteria;p__Pseudomonadota;c__Alphaproteobacteria;o__Ferrovibrionales;f__Ferrovibrionaceae;g__Ferrovibrio;s__ 
ATGGCTGAATTCCAAAGCATATTCACCCAAGTGCAGGTACGGGCGCCGGCCTATCCCGGC
GTGCCATTCGCCAAGCCGGGTATCTGGCCGCGCCAGGGCACGCCAAGCTTCATCCATCTC
TTCGGGCGCTTCGGCGATGCCCAGATCGGGCCGTTCTACCTTGGCACGCTGGGTCTGGCA
TCGATTTTCTTCGGCATTCTGGCGATCGAGATCATCGGCCTCAACATGATGGCGCAGGTG
AACTGGAATCCGATCGAATTCGTCAAGCAGCTCTTCTGGCTTGGTCTGATGCCGCCGGCG
CCGGAATACGGATTGAAGATCCCGCCGCTGGCCAAGGGCGGCTGGTGGCTGATGGCGGGC
TTCTTCCTCACATTGTCCATCCTGCTGTGGTGGCTGCGCACCTATCGGCGGGCCAAGGCG
CTGGGCATGGGCACGCATGTCTGCTGGGCTTTCGCCTCGGCGATCTGGCTGTATCTCGTG
CTCGGCTTCATCCGGCCGATAATGATGGGCAGCTGGAGTGAGGCGGTGCCATTCGGCATC
TTCCCGCATCTGGATTGGACCAACGAATTCTCGCTGCGCTATGGCAACCTGTTCTACAAT
CCCTTCCACATGCTCTCCATCGCCTTCCTGTATGGCTCCACTCTGCTGTTTGCCATGCAT
GGCGCCACCATTCTGGCGGTCAGCCGCTTCGGCGGCGAGCGCGAGATCGATCAGGCCCTG
GATCGCGGCACGGCAGGCGAGCGAGCGGCCCTGTTCTGGCGCTGGACCATGGGCTTCAAC
GCCACGATGGAATCGATCCATCGCTGGGCCTGGTGGTTCGCGGTGCTATGCACCCTCACT
GGCGGCATCGGCATTCTGCTCACCGGCACGGTGGTGGACAATTGGTATGAATGGGGCACC
AAGCATGGTCTGACGCCGCCGAGCGGC
>3300012921-27-C7-cds177|3300012921-27-C7 hypothetical protein  # 3300012921-27 # d__Bacteria;p__Pseudomonadota;c__Alphaproteobacteria;o__;f__;g__;s__ 
ATGCCCGAATACCAGAACATTTTCACCCAAGTCCAAATCCGCGGACCCGTGCAGTACGGC
GCCGAAATTCGCGACCGCACCTACTGGCGGCGCGAGGGCGAGCCCTTCTACATGTACTGG
CTCGGCAAGATCGGCAACGCGCAGATCGGGCCGATCTATCTTGGGTTCATGGGATCGGCC
TCGCTGCTGTGCGGGCTGATCGCGTTCGAAATCATCGGCCTCAACATGCTGGCCTCGGTC
GGCTGGGACCCGGTGCAGTTCGTGCGCCAGCTCTTCTGGCTGGGGCTCGAGCCGCCCGAT
CCCAAATACGGGCTGCGCATTCCCCCGCTCAACGAGGGCGGCTGGTGGCTGATGGCGGGC
TTTTTCCTGACCGTGTCGCTGCTGCTGTGGTGGGGACGGATGTACCGGCGCGCGCGCGCG
CTCGGCATGGGCACGCATGTGGCGTGGGCGTTTGCGGCCGCGATCTGGCTCTATCTGGTG
CTCGGTTTCATCCGGCCGGTGCTGATGGGCAATTGGGGCGAGGCGGTGCCGTTCGGCATC
TTCCCGCATCTCGACTGGACGGCGGCATTTTCGCTGCGCTACGGCAATCTGTTCTACAAC
CCGTTCCACGCGCTGTCGATCGTGTTCCTGTACGGATCGACGCTGCTGTTCGCGATGCAC
GGGGCGACCATTCTGGCCGTCGGCCGTTTCGGCGGCGACCGCGAGATCGAGCAGATCGTC
GATCGGGGCACGGCGTCCGAGCGTGCGGCGCTGTTCTGGCGCTGGACGATGGGCTTCAAC
GCGACGATGGAGTCGATCCATCGCTGGGCTTGGTGGTTTGCCGTGCTGTGCCCGCTCACG
GGCGGGATCGGCATTCTGCTGACCGGCACGGTCGTCGACAATTGGTACTTGTGGGCGGTC
AGGCACGATTTTGCGCCGGGCTACCCGGCCGTGTTCGGCACGGTCGTCGATCCCGCCAGC
CTTCCAGGAGCAACGCGA
>3300012921-28-C1-cds23|3300012921-28-C1 hypothetical protein  # 3300012921-28 # d__Bacteria;p__Pseudomonadota;c__Alphaproteobacteria;o__Rhodospirillales;f__Rhodospirillaceae;g__GCA-2737725;s__ 
ATGGCAACGTATAGCAACATCTTCACGCAGGTGCAGGTCCGCACCGCACCGGAAATGGGC
GTCGATCTGCCCAAGACCGAGTTCAACCGCAGCGGCACGCCGGGCTTCTCGTACTGGATC
GGCAAGCTCGGCAACGCGCAGATCGGCCCCGTCTACCTGGGCTTCACCGGGCTCACCTCG
CTGCTCTTCGGCTTCATCGCCATCGAGATCATCGGGTTGAACATGTGGGCCTCGGTGGGC
TGGGACCCGGTCAAGTTCGTCATGCAGCTCCCCTGGCTGACGCTCAATCCGCCGGGACCC
GAACACGGCATGGGCATCGCGCCGTTAAAGGAAGGCGGCTGGTGGCAGATCGCGGGCTTC
TTCCTCACCGCCTCGATTCTGCTGTGGTGGGTGCGCACCTACAACCGCGCGCGTGCGCTG
GGCATGGGGACGCACGTGGCGTGGGCGTTCGCTTCCGCCATCTGGCTGTTCCTGGTGCTG
GGCTTCATCCGTCCGCTGATGATGGGCAGCTGGAGCGAGGCCGTGCCGTTCGGGATCTTC
ACGCACCTCGACTGGACCAACAATTTCTCGCTGGTTCACGGCAACCTCTTCTACAACCCG
TTCCACGGCCTCTCGATCGCCTTCCTGTACGGCTCGGCCTTGCTGTTCGCCATGCACGGG
GCGACCATTCTGGCCGTGACGCGCTACGGCGGCGACCGCGAGCTCGACCAGATCTCCGAC
CGAGGCACGGCGTCGGAACGCGCCGCCTTGTTCTGGCGCTGGACCATGGGCTTTAACGCC
TCCATGGAATCGGTCCATCGCTGGGCGTGGTGGTTCGCGGTGCTCACGCCGTTGTGCGGC
GGCATCGGCATCCTGCTCACCGGCACGGTGGTCGACAACTGGTACGATTGGGCAGTGGAG
CACAGCTACGCCAAGCCGCGC
>3300013004-45-C65-cds5|3300013004-45-C65 hypothetical protein  # 3300013004-45 # d__Bacteria;p__Pseudomonadota;c__Gammaproteobacteria;o__Steroidobacterales;f__Steroidobacteraceae;g__UBA964;s__ 
ATGGCTGAATATCAAAATTTGTTCACGCGGGTACAGGTCGAAGCACCTCATTACCCCGGA
GTCCCACACGACCCGCAGGGTCTGTGGAAACGCGGCACCCACGCGAGTGCGAGCTACTGG
CTCGGCAAGATCGGTGACGCGCAGATCGGTCCGTTCTATCTCGGTGCAACCGGATTGGCG
TCACTGGTTTTTGGCTTACTCGCCTTCGAGATCATCGGTCTCAATATGTGGGCGTCGGTT
GGCTGGGATCCGGTGCAGTTCATCCGTCAGTTGTTCTGGCTGGCGCTTGAGCCGCCCGCG
CCGGAATACGGCCTGCGACTACCACCGCTGAAAGACGGCGGTTGGTATCTGATGGCCGGC
TTCTTCCTGACGATGTCGATCATGCTCTGGTGGGTGCGAACCTATCGTCTGGCGCGTAAG
CACCAGATGGGTACGCACGTCGCCTGGGCATTCGCTTCGGCGATTTGGCTCTTCCTCGTG
CTCGGCTTCTTCCGGCCGCTGCTCATGGGTAGCTGGTCGGAGTCAGTGCCTTTCGGAATC
TTTGCCCACCTCGATTGGACGGCCGCGTTCTCGCTGCGCTACGGCAACTTGCTCTACAAC
CCGTTCCACGCGTTGTCGATCGTGTTCCTGTACGGATCGGTACTGCTGTTCGCCATGCAC
GCGGGCACCATCATGGCGGTCTCCAAGTACGGTGGTGAACGTGAAATCGAGCAAACACTC
GATCGCGGTACGGCATCGGAACGTGCGGCGCTCTTCTGGCGCTGGACGATGGGTTTCAAC
GCCACGATGGAGTCGATCCACCGTTGGGCTTGGTGGTTTGCGGTGCTGTGTACGCTCACG
GGCGGTATCGGCATCCTGCTGACCGGCACTGTGGTCGACAACTGGTACCTGTGGGCCGTG
AAGCATGGTGTGGCACCGGCGTATCCGGCCACCTTCGAAGTGTTGCCCGACCCGGCCACC
GTTACGGGAGCTGCACAA
>3300013004-48-C204-cds2|3300013004-48-C204 hypothetical protein  # 3300013004-48 # d__Bacteria;p__Pseudomonadota;c__Alphaproteobacteria;o__Rhodobacterales;f__Rhodobacteraceae;g__Rhodobacter_F;s__ 
ATGGCTGAGTATCAGAACATCTTCACCCAGGTTCAGGTGCGTGGCGCACCTGAAATGGGT
CTGGTCGAAAACGTCGAGATGGGCAACCGCACGACCGGCGCGCGGTTCTCTAACCTGCTG
GGCTGGTTCGGCAATGCGCAGCTGGGGCCGATCTATCTTGGCACCTTTGGCGTGATCTCG
GTGGCGACCGGGGCGATCTGGTTCTTTCTTGTCGGGGCCAGCTTCTGGTACCAGGCGGGA
TTCAACCCGGCTGTCTTCCTGCGCGACCTGTTCTACATGTCGCTGGAACCGCCGGCACCC
GAATACGGTCTTGGTTTTGCCCCGATGGGCCAAGGCGGGCTGTGGCTGATCGCGTCGTTC
TTCCTGCTGATCTCGGTGCTGACCTGGTGGGTGCGCACCTATCTGCGCGCCGAAGCCCTT
GGCATGGGCAAGCACGTGGCCTGGGCTTTTGCCAGCGCCATCTGGCTGTTCCTGGTTCTT
GGCCTGATCCGCCCGGTGCTTATGGGCAGCTGGTCCGAAGCGGTGCCTTATGGAATCTTC
CCGCATCTTGACTGGACGAACCTGTTCTCGCTGACCTACGGCAACCTGTTCTACAATCCG
TTCCACGCGCTGAGCATTGTCTTCCTGTACGGGTCGGCCCTGCTGTTTGCCATGCACGGG
GCCACGATCCTGGCCGTGAGCCGCTTTGGCGGCGACCGCGAGATCGAACAGATCGTCGAC
CGGGGTACGGCATCGGAACGCGCCGCCCTGTTCTGGCGCTGGACGATGGGTTTCAACGCG
ACGATGGAAGGGATTCACCGCTGGGCCTGGTGGTTTGCCGTGCTGACGACGCTGACCGGC
GGGATCGGCATCCTTCTGACAGGAACCGTTGTCGACAACTGGTTTGTCTGGGCGCAGGAC
CACGGCTACGCGCCGTTGAACTGCCCCCGAGAGGAGAACGTCATGCAATACGAAAAACCC
TATTACGAACACGCCGACACGCGCGTGCATATCCGCCACTGGGTTCTGGGGCATATGCTG
ACGGGCGCGGGAAAAGCGGCGGTGTTCGTCATCACCATCTGGGTCGTGCTCTTCGCGATC
TATGCCTTGTCTCTGCTGCTGCCGGAAGAAAGCAAGCAGGCCCCGTCACCACAGCAGACC
GGCGCGCTTGAGATGCCGGTTGATGTGACGCGGGCTGTC
>3300013006-21-C7-cds64|3300013006-21-C7 hypothetical protein  # 3300013006-21 # d__Bacteria;p__Pseudomonadota;c__Alphaproteobacteria;o__Caulobacterales;f__Caulobacteraceae;g__Caulobacter;s__ 
ATGGCTGCCTATCAGAATATCTTCACCCAGGTTCAGGTGCGCAGCGCGCCTGAAATGGGC
GCCCATACCGGAGAGGCCGACGCATGGCGCGTCGGTACTCCGGGGTTTGTTCACTGGATC
GGACGGCTGGGCAACGCCCAGATCGGCCCGATACATCTGGGATGGACCGGTCTGGTTTCG
CTCTTCTGCGGGTTCCTGGCCTTCGAGATCATCGGTCTCAACATGTGGGCCTCCGTCGGC
TGGAACCCGGCCGAGTTCGTCCGCCAGCTGCCCTGGCTGGCGCTTGAGCCGCCGCCGCCC
GAACAGGGCCTCAACATCCTGCCGCCCCTGAACCAGGGCGGTTGGTGGCTGATCGCAGGC
TTCTTCCTGACGGTATCGCTGATCTCCTGGTGCGTGCGCAGCTACCTTCGGGCCAAGGCT
CTGGGCCTGGGCACCCACACCACCTGGGCCTTTGCCTCGGCGATCTGGCTCTATCTGGTG
CTGGGCTTCATCCGTCCCATCATGATGGGCAGCTGGAGCGAGGCGGTGCCGTTCGGCATC
TTCCCGCATCTGGACTGGACCGGGGCCTTTTCGATCACCTACGGAAACCTGTTCTACAAT
CCCTTCCACTGCCTCTCGATCGTCTTCCTGTATGGCTCGACCCTGCTGTTCGCCATGCAT
GGCGCGACCATCCTCGCCACCAGCCGCTACGGCTCGGAGCGGGAAGTCGAGCAGATCACC
GACCGGGGCACAGGCAGTGAACGGGCCGCCCTGTTCTGGCGCTGGACCATGGGCTTCAAC
GCCACCATGGAATCCATCCACCGCTGGGCCTGGTGGTTTGCCGTCCTGACCACCCTGACG
GGGGGTATCGGCATCCTGTTGACCGGAACCGTCGTCGAAAACTGGTACGATTGGGCCGTG
GCGCACAACTACGCGCGC
>3300013006-29-C83-cds2|3300013006-29-C83 hypothetical protein  # 3300013006-29 # d__Bacteria;p__Pseudomonadota;c__Gammaproteobacteria;o__Burkholderiales;f__Burkholderiaceae;g__Rhodoferax;s__ 
ATGGCTGAGTACCAAAACCTGTTTACTTCTGTGCAGCCGGTCGGACCGCTGCACGACGGT
GTGCCGCTGCCGCGTGGCGACGATAAGCGCACTGGCACCCCCTTTCTGGTGCACCTGCTC
GGGCGTATCGGTAATGCACAAATTGGTCCCATCTATCTGGGCACGCTGGGTGTGGCCTCG
CTACTGTTTGGCACGCTGGCTTTCAACATCATCGGGTTCAATATGTTGGCCTCGGTGGAT
TGGAGCCCGATCGAGCTGATCCGTCAGTTGTTCTGGCTAGCGCTTGAGCCGCCCCCGCCA
GCCTTTGGCCTGAGTATTCCGCCGCTGGCCCAAGGCGGCTGGTGGCTGATTGTCGGCTTC
TTGCTGACGGTGTCGATTCTGCTGTGGTGGACGCGCACTTACCGGCGAGCCCGTCAGCTG
GGGCTGGGCACCCATGTAGCCTGGGCCTATGCGGCGGCTATTTGGCTGTTTTTGGTATGC
GGCTTCTTTCGCCCCATCATGATGGGCAGCTGGTCTGAAGCGGTCCCCTTCGGCATATTC
CCACACCTGGATTGGGTGTCTGCCTTGTCACTGCGTTACGGCAACCTTTTCTACAACCCC
TTCCACGCACTGTCTATCGTCTTTTTGTACGGCTCGGTGCTGCTGTTTGCCATGCACGGC
GCCACCATCCTGGCTGTGGGCCGCTATGGCGGCGAGCGTGAGATTGAGCAAATCGTGGAT
CGCGGCACCGCGTCTGAGCGCGCTGGCCTGTTCTGGCGCTGGACCATGGGGTTTAACGCA
ACCATGGAATCGATTCACCGCTGGGCCTGGTGGTTTGCGGTGCTCTGTCCTCTGGTCGGT
GGTGTGGGCATTTTGCTCACCGGCACGGTGGTTGATAACTGGTATTTGTGGTCGGTCAAA
CACCATGTGGTTCCAGCCTACCCCTTGGGTAACCCTGTGGTACTCGACCCTGCACTGTTA
GGAGCAAAGCCA
>3300013006-35-C106-cds2|3300013006-35-C106 hypothetical protein  # 3300013006-35 # d__Bacteria;p__Pseudomonadota;c__Alphaproteobacteria;o__Sphingomonadales;f__Sphingomonadaceae;g__Sandarakinorhabdus;s__ 
ATGGCTTATCAAAATCTCTTCACGCAGGTTCAGCTCCGCGGTGAGCTGGAACCCGGCGTG
CCGCTGGGACCGCACAACGATGCCCGCATCGGCCCGTTCGGCACCTCCTGGTTGATGGGC
AAGCTGGGCGGCGCTCAGCTTGGTCCGGTCTACCTCGGCTCACTCGGTGTTGCGTCGCTG
ATCGCTGGCTTCATCGCCATCGAGATCATCGGGCTCAACATGGCCGCCTCGGTGAACTGG
AGCCCGATCCAGTTCGTGCGCCAGTTCTTCTGGCTCGCGCTCGAACCGCCGCCGGCCAAG
TACGGCTTCACCGCGAACGTGCCGCTCAATGATGGCGGCTGGTGGATTGCGGCCGGCTTC
TTCCTGACCGCATCCATCCTGCTGTGGTGGGCCCGCACCTACGTGCGCGCCAAGGAACTC
GGCATGGGCACGCACGTTGCTTGGGCATTTGGTTCGGCGATCTGGCTGTATCTCGTGCTG
GGCTTCATTCGCCCGCTGATGATGGGCAGCTGGGCGGAAGCCGTGCCGTTCGGCATCTTC
CCGCACCTGGATTGGACCGCAGCCTTCTCGATCCGCTACGGCAACCTGTTCTACAACCCG
TTCCACGCGCTCAGCATCGTCTTCCTCTATGGTTCGACCCTGTTGTTCGCCATGCACGGC
GCCACCATCCTCGCGGTTGGCCGTTACGGCGGTGAACGCGAAATCGAACAGATCACCGAT
CGTGGCACCGCATCCGAACGCGCCGCCTTGTTCTGGCGCTGGACGATGGGTTGGAACGCC
ACGATGGAATCGATCCACCGCTGGGCCTGGTGGTTCGCCGTGTTGACCACCCTCACGGGC
GGCATCGGCATCCTGCTTACCGGCACCGTCGTCGACAATTGGTATCTCTGGGCCGTGCAG
CATGGCTTCGCGCTCGAATACCCCGCAACCGGTGTCATCGATCCCTCCACGCTTCCGGGA
GCACCGCAA
>3300013006-38-C46-cds5|3300013006-38-C46 hypothetical protein  # 3300013006-38 # d__Bacteria;p__Pseudomonadota;c__Gammaproteobacteria;o__Burkholderiales;f__Burkholderiaceae;g__Rhizobacter;s__ 
ATGATTGAGTACCAAAACCTATTCACCACCGTGCAAGCGGTGGGGCCAGTGCACCACGGC
ATCGAGCTGGGGCATGGCAACAGCCCTCGAACCGGCGAGCCGTTGATCGTTCATCTGTTC
GGGCGGCTCGGCAACGCACAGCTGGGTCCGATCTACCTCGGAGGCCTGGGCATCGCATCG
ATCATGTGCGGCATGCTCGCCTTCAACATCATCGGCTTCAACATGCTGGCGCAGGTCAAC
TGGGATCCGATCGAGTTCGTGCGCCAGTTGTTCTGGCTGGCCCTGGAGCCACCTGCACCC
CAAAACGGCTTGGCCTTGCCGCCCATGAATCAAGGCGGCTGGTGGATGTTTGCTGGCGCC
TTGCTGACGGCGTCGCTGTTCCTCTGGTTCGCTCGCACCTATCGGCGCGCTCGTGAACTG
GGCATGGGCACCCACGTGGCTTGGGCGTTCCTCGCCGCGATCTGGCTGTTTCTGGTGCTG
GGCTTCATCCGCCCCCTGCTGATGGGCAGCTGGGGCGAGGCGGTGCCTTTTGGCATCTTC
CCGCACCTTGACTGGACGGCAGCGTTTTCCATCCGTTACGGCAACCTGTTCTACAACCCG
TTCCACATGCTGTCGATTGTCTTTTTGTACGGCTCAGCTCTGCTGTTCGCCATGCACGGA
GGCACGATTCTGGCTGTGAGCCGCTATGGCGGCGAGCGCGAAATCGAACAGATCACCGAC
CGCGGAACCGCTTCGGAGCGTGCTGGCCTGTTCTGGCGCTGGACCATGGGGTTCAACGCC
ACGATGGAATCCATTCACCGCTGGGCCTGGTGGTTTGCCGTGCTGACCCCGCTGACGGGT
GGCATCGGCATCTTGCTGACCGGCACGGTGGTCGACAACTGGTATCTCTGGGCCGTGAAG
CACCACGTGGCGCCGATGTATCCGGCAGTGTGGGCACCAGCCGTTGATCCTGCCTTGCTG
ATCCAGGGAGTCAAGCCA
>3300013006-39-C51-cds8|3300013006-39-C51 hypothetical protein  # 3300013006-39 # d__Bacteria;p__Pseudomonadota;c__Alphaproteobacteria;o__Sphingomonadales;f__Sphingomonadaceae;g__Sandarakinorhabdus;s__ 
ATGGCATATCAAAACATCTTCACGCAGGTACAGCTCCGTGGTGAGCTGGAAGCCGGCGTT
CCGCTTGGTCCTCATAACGATGAGCGCTTTGGTCCGTTCGGCACGTCGTGGCTGATGGGC
AAGCTGGGCGGCGCCCAGCTGGGTCCCGTCTACCTCGGCAAGCTCGGCATCGCCTCGCTG
CTGAGTGGCTTCATCGCCATCGAGATCATGGGTCTCAACATGGCGGCATCGGTGAACTGG
GATCCGGTCCAGTTCGTGCGCCAGTTCTTCTGGCTCGCGCTTGAACCGCCGGCCGCCAAA
TATGGCTTCACCGTTGGCGTGCCGTTGAACGATGGCGGCTGGTGGATTGCCGCCGGCTTC
TTCCTCACGGCGTCCATCTTGCTGTGGTGGGCCCGCACCTATGTGCGCGCCAAGGAACTG
GGGATGGGCACGCATGTGGCCTGGGCCTTCGGCTCGGCGATCTGGCTCTACCTCGTGCTC
GGCTTCATCCGCCCGATGATGATGGGCAGCTGGGCCGAAGCGGTGCCGTTCGGCATCTTC
CCGCACCTGGATTGGACCGCGGCCTTCTCGATCCGCTACGGCAATCTGTTCTACAATCCG
TTCCACGCGCTCAGCATCGCCTTCCTTTATGGATCGACCCTGCTGTTCGCCATGCACGGC
GCGACCATCCTGGCGGTGGGCCGTTATGGCGGCGAACGCGAAATCGAACAGATCACCGAT
CGCGGTACTGCCTCTGAACGTGCAGCGCTGTTCTGGCGCTGGACCATGGGCTGGAACGCC
ACGATGGAATCCATCCACCGTTGGGCCTGGTGGTTTGCAGTGCTGACGACGCTCACGGGC
GGCATCGGCATCCTGCTCACCGGCACCGTTGTCGACAACTGGTTCCTGTGGGCGGTCGAT
CACGGCTTTGCCCGCGAATATCCGGCCACCGGTGTCGTTGATCCCGCCACCCTTCCGGGA
GCACCGCAA
>3300013010-4-C91-cds5|3300013010-4-C91 hypothetical protein  # 3300013010-4 # d__Bacteria;p__Pseudomonadota;c__Alphaproteobacteria;o__Rhodobacterales;f__Rhodobacteraceae;g__Planktomarina;s__ 
ATGGCTGAATATCAAAACATCTTTACTCAAGTACAAGTCCGTGGGCCTGCCGAACTAGGT
TTGGATCCAGACGGGATATTGCAAGCTGAACGAGGAGGTACACCGAGGTTTTCAAATTTA
CTAGGCTGGCTAGGAAATGCTCAGTTGGGGCCTATCCATCTTGGAATGTTTGGAGTAATT
TCTGCCTACTTATTTGCAGTATGGTTTCTACTTGTAGGCTTCAATATGCTTGGCCAAGTA
GATTATAATTTCTACGAGTTTATTAAACAGCTCTTTTGGTTGGCTATGGAACCACCAGCG
GAGGAGTATGGACTTTCTATGCCTCCTCTCAATGAAGGTGGGATGTATATGATAGCCAGT
ATGTGCCTTCTTATTTCAGTTATCAGTTGGTGGATTCGGTCTTATTTGCGAGCTACAGAA
CTTGGCATGGGCAAACACGTCTGCTGGGCATTTGCCGCTGCGATCTGGTTGTTTCTTGTC
CTTGGTTTGTTTAGGCCACTTGCTATGGGGTCTTGGTCAGAGATGGTTCCATATGGGATT
TTCCCACATCTAGACTGGACAAATTACTTTTCACTTAATTATGGAAATCTTTTCTATAAC
CCTTTCCATGCTTTATGTATTGTATTTCTATATGGCTCTGCACTGCTTTTTGCTATGCAC
GGGGCAACCATATTAGCAGTATCAAGGTATGGTGGTGATCGTGAACTTGAGCAAATTTAT
GATAGAGGGACTGCGTCTGAGCGTGCAGCACTTTTTTGGAGATGGACTATGGGGTTTAAT
GCATCCATGGAAGGTATTCATCGCTGGGCTTGGTGGTTCGCTATCCTTGTTCCTATCACT
GGGGGAATAGGTATATTGCTAACTGGTACAGTCGTTGATGACTGGCGAGAATGGGCTATC
GTACATAATTTTGCGGCTGAGTTAGAGTATTCTGTTCCAGAGTGTTCTGCCGTATGTGAA
AGGCTTAATGCTGGGAAA
>3300013093-25-C3-cds9|3300013093-25-C3 hypothetical protein  # 3300013093-25 # d__Bacteria;p__Pseudomonadota;c__Gammaproteobacteria;o__Burkholderiales;f__Burkholderiaceae;g__Limnohabitans;s__ 
ATGCCCCAGTATCAAAACTTATTCACCACGGTCCAAGTCACCGGGCCCACCAGTGATGGC
ATCCACTTGGGACGTGGAAACGACCCACGATTGGGCAAGCCCTTCATGCTGCATTTGGCA
GGAAGATTGGGAAATGCACAAATTGGCCCCATTTATTTGGGCACTTTGGGTTTGGCATCG
CTCGTATTTGGAACCTTGGCCTTCAACATCATAGGGATGAATATGTTGGCATCGGTCAAT
TACGATCCCATTCAGTTTATTCGCCAATTGTTTTGGTTGGCGCTTGAGCCCCCAGCACCT
CAATACGGTTTGCACATGCCACCCCTTAACCAAGGTGGTTGGTGGTTAATCGCTGGACTA
TTTCTCACCATCTCTATTTTTCTATGGTGGGCCAGAACTTATCGCCGGGCAAGGCAATTG
GGCATGGGCACCCATGTACCCTGGGCTTTTGTCAGTGCCATTTGGCTCTACCTGGTTCTG
GGATTTTTTAGACCCCTTTTGATGGGATGTTGGTGTGAGGCGGTGCCTTTTGGTATCTTT
CCTCATCTGGACTGGACGGCTGCGTTTTCTCTTCGTTACGGCAACCTTTTCTATAACCCG
TTTCACGCGCTCTCTATTGTGTTCTTGTATGGATCGGTGCTTCTTTTTGCCATGCACGGT
GCCACCATTTTGGCGGTGAGTCGTTACGGCGGTGAGCGAGAGATTGAGCAAATTGTGGAC
CGTGGAACCGCCTCAGAGCGCGCGGCCCTCTTTTGGCGTTGGACCATGGGCTTTAATGCC
ACGATGGAGTCAATTCACCGTTGGGCTTGGTGGTTTGCGGTGTTATGCCCCTTGGTGGGC
GGGATTGGCATCTTGCTCACGGGCACCGTGGTGGACAACTGGTACTTGTGGGCCGTCAAG
CACGGCGTCGCACCTCCTTATCCTGCCGTCTTTCCTTATACGGTGGATCCCGCAACTTTG
ACAGGAGGCAAGCCA
>3300013093-32-C19-cds13|3300013093-32-C19 hypothetical protein  # 3300013093-32 # d__Bacteria;p__Pseudomonadota;c__Gammaproteobacteria;o__Burkholderiales;f__Burkholderiaceae;g__Limnohabitans;s__ 
ATGGCTCAATATCAAAACCTTTTCACCACTGTCCAAGTGAGTGGGCCCGTCAGCGAAGGA
ATACCCCTATCCAAAGGTAATGACCCACGGATCATTAAGCCATTTTTTCTTCATCTTGCG
GGACGCATTGGAAATGCACAAATTGGTCCTTTGTATTTAGGTACTCTTGGAGTTGCGTCA
CTCATTTTTGGAATTTTATCGATCAATATCATGGGCATGAACATGTTGGCGTCTGTCAAC
TTCAGCCCAATTCAATTTGTTAGACAACTATTTTGGCTCGCTCTGGAGCCACCAGCTCCA
ATTTACGGCTTGCATTTCCCGCCCCTTAATCAAGGTGGTTGGTGGATGATCTCGGGATTA
TTTTTAACCATTTCGATACTTTTATGGTGGGCTAGAACCTATCGCCGTGCAAGGGAGCTC
GGTTTAGGGACTCATGTTCCTTGGGCCTTCACAGGCGCCATTTGGTTATTTTTAGTGCTT
GGATTTTTTAGGCCTGTGTTAATGGGGTGCTGGTGCGAGGCGGTGCCCTTTGGAGTCTTT
CCGCATCTGGACTGGACGGCAGCGTTTTCCCTTCGATACGGAAATTTGTTTTATAACCCT
TTTCACGCTTTATCCATTGTCTTTCTTTACGGATCGGTTTTGCTTTTCGCTATGCACGGT
GCAACAATTCTTGCTGTAGGTCGCTACGGGGGGGAGAGAGAGATTGAACAAATCGTTGAC
CGCGGAACCGCTTCTGAGCGTGCAGCATTATTTTGGCGTTGGACGATGGGCTTTAACGCA
ACGATGGAGTCCATCCACCGATGGGCTTGGTGGTTTGCTGTATTGTGTCCCTTAGCAGGT
GGGATTGGTATCTTACTTACTGGAACAGTCGTAGATAACTGGTATCTTTGGGCGGTCAAG
CATCACGTTGCTCCTCCTTACCCAATCGTTTTTCCAAATGTCATTGATCCCGCAACTCTG
CCAGGAGTTAAGCCA
>3300013093-33-C16-cds7|3300013093-33-C16 hypothetical protein  # 3300013093-33 # d__Bacteria;p__Pseudomonadota;c__Alphaproteobacteria;o__Rhizobiales;f__Beijerinckiaceae;g__Alsobacter;s__ 
ATGATTGAATATCAAAATCTTTTTACCCGCGTTCAGGTGCATGGCCCTGCCGATATGGGC
ATCCCTTTCAATGAGAAAGGGCTGTTCGAACGCGAAGGCACACCGCGCTTTGTTTACCTC
TTCGGTAAGCTGGGTGACGCGCAAGTCGGGCCGATTTATCTCGGCTGGTTAGGCCTCTTG
TCGATTGCGTGCGGGCTTGTCGCCTTTGAGATCATCGGTCTCAATATGTGGGCGTCGGTG
AATTGGAATCCGGTGCAATTTGTCAGACAATTGTTCTGGCTTGCACTTGAGCCGCCACCG
GCGAAATATGGTCTCCATTTCCCGCCATTGCGTGAAGGCGGTTGGTGGTTGATTGCGGGA
TTTTTCCTCACGACGAGCGTGTTGCTCTGGTGGGTGAGAACCTATCGCAGGGCGCGTGCG
CTTGGCATGGGCACGCATGTGGCCTGGGCTTTTGCTGCTGCGATCTGGCTCTTCCTTGTG
CTCGGTTTTATTCGTCCTGTGCTGATGGGCAATTTCAGCGAGGCAGTGCCTTTCGGTATC
TTCCCGCATCTCGATTGGACCGCAGCCTTTTCGATCCGCTACGGCAATTTGTTCTACAAT
CCGTTCCACATGCTCTCCATCGCTTTCCTCTACGGATCGGCGCTGTTGTTTGCGATGCAT
GGTGCGACCATTCTTGCGGTCTCGCGCTTGGGTGGTGAGCGTGAAATTGAACAGATTGTT
GATCGTGGCACCGCATCGGAGCGCGCGGCTTTGTTCTGGCGCTGGACGATGGGCTTTAAC
GCAACGATGGAATCCATTCACCGCTGGGCGTGGTGGATGGCGGTGCTGTGCCCGCTCGCA
GGCGGCATTGGTATTCTTCTCACCGGCACTGTCGTTGACAATTGGTATCTGTGGGCTGTG
AAGCACGGAATTGCGCCTCACTATGCCTTCGATATGTGGGCACCGGTTCTTGATCCGGCC
ATCAAAGGCCAG
>3300013093-6-C271-cds6|3300013093-6-C271 hypothetical protein  # 3300013093-6 # d__Bacteria;p__Pseudomonadota;c__Alphaproteobacteria;o__Rhizobiales;f__Beijerinckiaceae;g__Methylobacterium;s__ 
ATGGCCTATTACCAGAACATCTTCACGCAGGTTCAGGTGCGCCCGCTGAAGCCGGAGCAC
GGCGTGCCGGTCGCTGTCGATGACCGTATCGGCAAGCCGTTCAACAGCTACCTGTTCGGG
CTCATCGGCAACAGCCAGGTCGGCCCGATCTACATCGGCTACATCGCGGCCCTGTCGATC
ACCTGCGGGCTGATCGCCTTCGAGATCATCGGGCTCAACATGTGGGCCTCGGTGAATTGG
GATCCCGTCCAGTTCGTCCGGCAATTGCCGTGGCTCGCCCTGGAGCCGCCCCTGCCGAAA
TACGGGCTGAAGGTCCTACCGCCGCTGAACGAGGGCGGCTGGTGGCTGATCGCCGGCTTC
TTCCTCACCGCCTCGATCCTGCTGTGGTGGGTCCATCTCTACCGGCGGGCGCGAGCGCTC
GGCCTCGGCACCCACGTGCCGTGGGCCTTCGCGTCGGCGATCTGGCTCTACCTCGTCCTC
GGCTTCATCCGCCCGGTGCTGATGGGCTCGTGGTCGGAGGCCGTGCCGTTCGGGATCTTC
CCGCACCTCGATTGGACCGCGGCGTTCTCACTCCGCTATGGCAACCTGTTCTACAACCCG
TTCCACATGCTCTCGATCACGTTCCTTTACGGATCGACGCTGCTCTTCGCGATGCATGGC
GGCACCATCCTGGCCTGCTCGCGCTACGGCGCCGAGCGCGAGATCGACCAGATCGTCGAT
CGCGGCACCGCCACCGAGCGCGCCGCCCTGTTCTGGCGCTGGACCATGGGTTTCAACGCC
ACGATGGAGTCGATCCACCGCTGGGCGTGGTGGTTCGCGGTTCTGACCACCCTGACGGGC
GGCATCGGCATCCTGCTCACCGGTACCGTGGTGGACAACTGGTACCTCTGGGCGGTCAAG
CACCACGTCGCGCCGAACTATCCGCAGGTCTACGGCCCGATCGTGGATCCCGCCCATCTC
GCACCCGGCATGAAGCCG
>3300013094-47-C78-cds8|3300013094-47-C78 hypothetical protein  # 3300013094-47 # d__Bacteria;p__Pseudomonadota;c__Gammaproteobacteria;o__Burkholderiales;f__Burkholderiaceae;g__Polynucleobacter;s__ 
ATGGACTATCAAAATTTATTCACACAAACGCAAGTTGTTGGGCCAGAGAATCATGGGGCT
CCAATTAATGAATATGATCTTCGTGAGCGGACTCAATCAATTGGTTTTAGCTATTTGCTT
GGTAAATTAGGGAATGCCCAGCTAGGACCGCTTTATTTAGGTCGTTTAGGCGTTGCATCG
ATCGCCTTTGGTATTGTCGCCTTTGTGATTGTTGGCTTCAATATGCTGGCGCAGGTTCAT
TGGAACCCGATCCAAATGGTACGCCAATTATTTTGGCTTTCGCTTGATCCACCATCACCG
AAGTACGGACTGCGTTTAGCGCCATTGAGCGAAGGTGGTTGTTGGAATATTTGTGGATTA
TTTTTAACAGTCTCCATTTTGCTTTGGTGGATGAGAACCTATCGTCGTGCCAAAGCACTC
GGTTTGGGTACGCATGTACCTTGGGCTTTTGCTGCTGCAATTTGGTTGTTTTTGGTTTTA
GGACTTTTTCGTCCGGTGCTGATGGGGAGTTGGAGTGAGGGCGTGCCATTTGGGATCTTC
CCGCATCTCGATTGGACAGCAGCTATCTCTATACGTTACGGAAATTTATTCTATAACCCG
TTCCACATGTTGTCGATTTTTTTCCTATATGGATCGGTATTATTATTTGGAATGCATGGA
GCCACGATTTTAGCGGTGGGTCGTTATGGTGGTGAGCGAGAGATTGAACAAATTGTTGAT
CGCGGTACTGCCTCCGAACGTGCTGCTTTGTTTTGGCGTTGGACGATGGGCTTCAATGCC
ACGATGGAATCGATTCACCGCTGGGCTTGGTGGTTTGCCGTTTTGTGCCCAGTCAGTGGC
GGCATAGGCATTTTATTGACTGGCACTTTTGTGGATAACTGGTATTTATGGGCAATGCAC
CATGGTATGGTACCTGCCTACCCGACCACATCTGTAGTTGATCCCGCGTTGGCAACTCCA
GCCTTTGCACCAACCGTTGAAGGGTTGAAA
>3300013122-6-C708-cds3|3300013122-6-C708 hypothetical protein  # 3300013122-6 # d__Bacteria;p__Pseudomonadota;c__Gammaproteobacteria;o__Pseudomonadales;f__Pseudomonadaceae;g__Pseudomonas_E;s__Pseudomonas_E sp002803095 
ATGCAATACCAGAACCTCTTCACCCGGGTGCAGGCCGTAGGTCCTGTCCACGACGGTGTG
GCACTCGGCCCGCAAAACAGCGCGCGCGACATCAAGCCCTTCCTGGTGCACCTGTTCGGG
CGCCTGGGCAATGCGCAGATCGGGCCGTTCTACCTCGGCACGCTCGGTCTGATCTCGATC
GTCACAGGCACGCTGTCGATCAACATCATGGGCTTCTACATGCTCGCCTCGGTGGGCTGG
GACCCGATCGAGTTCATCCGCCAACTTCCCTGGCTCGCGCTCGAGCCGCCCTCGCCGAAA
TACGGCTTGAGCTTCCCGCCGATGAACGAAGGTGGGTGGTGGATGTTCGCCTCTGGGCTG
CTGCTGGTGTCGGTGCTGTCCTGGTGGCTGCGCACCTATCGGCGGGCGCGGGAACTCGGC
ATGGGCACCCACATCGCCTGGGCCTTCGCGGCGGCGATATGGCTCTTCCTCGTGCTGGGT
CTGTTCCGGCCCATCCTGATGGGCAGTTGGAGCGAGGGCGTGCCCTACGGCATCTTCCCG
CACCTGGACTGGACGGCGGCCTTCTCGCTGCGCTACGGCAACCTGTTCTACAACCCATTC
CATGCGCTGTCCATCGTCTTCCTCTACGGGTCGGTGTTGTTGTTCGCGATGCACGGCGCG
ACCATCCTGGCGGTGACGCGCTACGGCGGCGACCGTGAGATCGACCAGATCATCGACCGC
GGCACCGCCAGCGAGCGTGCAGCCCTGTTCTGGCGCTGGACCATGGGGTGGAACGCCACG
ATGGAGTCCATCCACCGCTGGGCCTGGTGGTTCGCGGTGCTGTGCCCGCTGGCCGGTGGC
ATCGGCATCCTGCTCAGCGGCACCGTCGTCGACAACTGGTACCTCTGGGCCGTCAAGCAC
GGTGTCGCGCCGTCCTACCCCGCGGTGCTCGGCACCGTGGTCGACCCGGCCACCCTCCAG
GGAGTCAAGCCA
>3300013126-64-C9-cds4|3300013126-64-C9 hypothetical protein  # 3300013126-64 # d__Bacteria;p__Pseudomonadota;c__Gammaproteobacteria;o__Steroidobacterales;f__Steroidobacteraceae;g__UBA964;s__ 
ATGGCTGAATATCAAAACCTCTTTACGCGCGTGCAGGTCACTGCCCCGCACTATCCCGGC
ATCCCTCACGACCCTCGCGGCGTATGGGTACGCGGTGTCAAGGCGTCGGCCAATTATTGG
CTGGGCAAGATCGGTGATGCGCAGATCGGACCGTTCTATCTCGGTTCGACGGGCGTCGCC
TCAATTCTTTGCTTCATCATCGCCTTCGAAATCGTCGGCCTAAATATGCTCGCCTCAGTG
AACTGGAATCCCCTCGAGTTCATCCGGCAATTGTTCTGGTTGGCGCTCGAGCCGCCCGCA
CCTCAATACGGACTGCGTATTCCGCCGTTGAGTGACGGGGGCTGGCATCTCATGGCCGGT
TTCTTCCTGACCATGTCGGTGCTGCTCTGGTGGGTGCGCACGTATAACCTCGCGCGCAAA
CTCAAAATGGGTACGCACACGGCCTGGGCGTTTGCGTCGGCGATCTTCCTGTTCCTCGTG
CTCGGCTTCATTCGTCCGGTGTTGATGGGCAGCTGGTCTGAGGGCGTACCCTTCGGAATC
TTTGCTCACCTCGATTGGACGGCGGCGTTCTCGCTGCGCTACGGCAACTTGCTGTACAAC
CCGTTCCACGCGCTCTCCATCGTGTTCCTCTACGGATCGGTACTGCTGTTCGCGATGCAC
GCCGGCACGATCATGGCGGTGAGCCGCTTCGGTGGTGAACGCGAAGTAGAGCAGTCGCTC
GATCGCGGAACCGCATCCGAACGCGCTGCGCTCTTCTGGCGGTGGACCATGGGCTTCAAC
GCGACGATGGAATCCGTTCACCGTTGGGCGTGGTGGTTTGCGGTGCTGTGTACGCTCACG
GGCGGCATCGGCATCCTGCTGACCGGCACCGTGGTGGACAACTGGTACTTGTGGGCGGTC
AAGCACGGCGTGGCGCCGGCGTATCCGACCACCTTCGAACCGATGCCGGATCCGGCACTG
ACTTCGGGAGCCGCACAA
>3300013126-92-C8-cds15|3300013126-92-C8 hypothetical protein  # 3300013126-92 # d__Bacteria;p__Pseudomonadota;c__Gammaproteobacteria;o__Burkholderiales;f__Burkholderiaceae;g__UBA2463;s__ 
ATGGCTAGTTATCAAAATCTATTTACACAGGTTCAGGTCGAGGCGCCCAGCTATATGGGC
GTGCCCCTAGATCGCCCACGCGACAACAACGAGCGACTGCTCAAGCCACTCCATCTGCAT
ATTCTTGGCCGCATCGGCAATGCGCAGATCGGCCCAATCTACTTGGGCTTCTTGGGGCTG
GCCTCGCTCATCTTCTTCCTAATTGGCTTTACCGCCATTGGCTGGAACTACCTGGTGCAG
GTGAACTACAGCCCCATCGAATTCGTTCGCCAACTCTTCTGGCTATCGGTCGATCCCCCG
CCACCGCAATACGGCCTCTCTATTCCACCGCTCAATGAGGGCGGCTGGTGGTTGTTCTCG
GGCTTCTTCATCACGGTCTCGGTCCTTCTCTGGTGGATGCGCACGTATCGGCGCGCCACA
CAACTCAAGATGGGCACGCATGTGGCCTGGGCATTTGCCGCGGCCATCTGGCTCTACCTG
GTTCTTGGATTCTTCCGCCCCATTCTCATGGGCAGTTGGGGAGAGGCCGTGCCTTGGGGA
GTCTTCTCCCACCTCGATTGGACAGCGGCCTTCTCGCTGCGCTATGGGAATCTCTTCTAC
AACCCCTTTCACATGCTCTCCATTGTGTTCCTGTATGGCTCAACGCTCTTGTTTGCCATG
CACGGTGCAACCATTCTTGCCGTGAGCCGCTACGGCGGTGAGCGCGAGATCGAGCAAATT
GTCGATCGCGGCACCGCATCGGAGCGCGCCGGTCTCTTCTGGCGCTGGACCATGGGCTTT
AACGCCACCATGGAATCCATTCACCGTTGGGCCTGGTGGTTTGCTGTGCTCACCTGCATC
ACCGGTGGCATTGGCATTCTGCTCACCGGCACGGTGGTCGACAACTGGTATCTCTGGGCC
GTCAAGCATGGCGTGGCGCCCCCGTATCCCGAAATCTGGGGCCCGGTGAATGATCCATCC
ACAGCGGCCAATGCGGTCTCGGCCGGTGCACTTCCACCCGGTGGTGCTGCTGCACCAGCC
ATCGCTCGA
>3300013126-98-C69-cds4|3300013126-98-C69 hypothetical protein  # 3300013126-98 # d__Bacteria;p__Pseudomonadota;c__Gammaproteobacteria;o__Burkholderiales;f__UBA3065;g__UBA3065;s__ 
ATGCCTGAATATCAGAACCTTTTCACCCAGGTGCAGGCGCACGCGCCGAGTTATCCGGGC
GTTCCGCTGGCGCGCGACCGCGATACCCGCGAGCGCATCGGCACACCGATCCACGTCAAG
CTGTTCGGCTGGTTCGGCAACGCGCAGATCGGCCCGATCTACCTCGGCTTCCTCGGTGTC
GCCTCGATCTTCTTCTTCCTCATCGGCTTCACCACCATTGGCTTCAACATGCTGGTGCAG
GTCGACTACGACCCGATCCAGTTCATCCGTCAGCTGTTCTGGCTGGCGCTCGAGCCACCC
AAGCCGGAGTACGGGCTCAAGCTGGCCCCGCTCAACGAGGGTGGCTGGTGGAACTTCGCC
GGCTTCTTCATCACCGTCTCCATCCTGCTCTGGTGGCTGCGCATGTACCGCCGGGCGCGG
GCGCTGGGCATGGGCACCCATGTGCCCTGGGCGTTCGCGGCGGCGATCTGGCTCTATCTG
GTGCTCGGCCTGTTCCGCCCCCTTCTGCTCGGGAGCTGGTCGGAGGCACCGCCGTTCGGT
ATCTTCCCCCACCTCGACTGGACCGCGGCCTTCTCCATCCGCTACGGCAACCTGTTCTAC
AACCCCTTCCACATGCTCTCGATCGCCTTCCTCTACGGCTCGGCGCTGCTGTTCGCCATG
CACGGGGCGACCATCCTCGCGGTGAGCCGTTACGGTGGCGAGCGCGAGATCGAGCAGATC
GTCGACCGCGGTACCGCGTCGGAGCGCGCCGCCCTGTTCTGGCGCTGGACCATGGGCTTC
AATGCCACCATGGAGTCGGTGCACCGCTGGGCCTGGTGGTTCGCCGTCCTGACCTGCATC
ACCGGCGGCATCGGCATCCTGCTCACCGGAACGGTGGTCGACAACTGGTACCTGTGGGCG
GTCAAGCACCACGTGGCGCCGGCCTACCCGGACGTCTGGGACCCGGCCCAGCTGGTCGAC
CCGGCCACGCTCTCCGCTCCTGCCAAT
>3300013131-47-C16-cds37|3300013131-47-C16 hypothetical protein  # 3300013131-47 # d__Bacteria;p__Chloroflexota;c__Chloroflexia;o__Chloroflexales;f__Roseiflexaceae;g__;s__ 
ATGTCTGATGCGCCACAAAAGCCACTGCTGCAACCCGATGGCGAGTATCGCGCTTCAATG
GCTTCGACGAGCTCGGCAGGCGCAGACCCACGCGCCGCCGCCATCTCGTTTGAGGCAATC
GAGGCGCACTACAAGCGCCCTGGAGGCACGCTAGCTGAGAAGATTTTCGGGCATGACCCG
TTAGATTTCTGGGTTGGCAACTTTTATGTAGGGTTCTTTGGTGGGACCGCCATTATTGGT
ATTGTGATGGGTGTACTCACCTATCTCTACCAGGCGTTTTTTGTTGAGCAGCGTTACAAC
CTCTTGGCGATCACATTGGAGCCACCTCCAATCAGTGCAGGATTGAGCCTTGTAGGGTAC
GGCGAGCCAGGGTTTGCCTGGCAATGGACAGTGATATTTGCCACCATCGCATTTGTGAGC
TGGATGTTGCGCCAAGTCGACATCAGCTTGAAGTTGCGGATGGGGTTGGAGATTCCGATT
GCCTTTGGTGCGGTAGTATCCTCATGGGTCACGCTTCAGATTTTGCGGCCATTGGCGATG
GGAGCATGGGGCAACGGATTCCCCTTGGGCATTACGCACCATCTGGATTGGTTGAGCAAC
ATCGGCTATCAGTACTACAACTTCTTCTACAACCCGTTCCATGCGATTGGTGTGAGCTTG
CTCTTTGCGTCAACGTTGTTTTTACACATGCACGGTTCAGCGATTTTGAGCGCTGCGCGC
CGGCCAGTGACCGAGCACAACGTCGACGTTTTTTGGCGCAATATTGTGGGCTACAGTATC
GGTGAGATCGGTATTCACCGGCTGGCCTTTTGGGCTGGTGCGGCATCGGTACTCTTCGCG
AACGTGTGTATCTTCTTGTCAGGCACGCTCGTACGTGACTGGAATGCCTTCTGGGCTTTT
TGGGACCGTATCCCAGTCTGGAGTGGTGCAGGCGCAGGGTTGGTACTCATTGGCGCCGGA
TTGGTCTTCTCGAAGCGGAGTGACAAGCTCGACCCCGAGCCCGACCTGCACAAAGAGGAG
TTCGAGAAGGGGCTCGAGGGGAGCATTGGCGACCCCGGCTACGTCAGTTTGATGGATCGC
TTGTTCGGCAATGGTCGCGTGTTGCCCATTTACGTGGGCACGTGGGGTGTGGTTTCGCTG
GCAGCCTTCACGATGACCGTTTTCATCGTCTTGCAGAGCTTCATGGAGTCAGTAGGGTAC
AACCCGATTAGCTTCGTGCGCGAGTTCTGGAACTTGGCGGTGTATCCGCCGGCGACGCAG
TACGGGCTCTCGTGGAATGTGCCGTGGTACGAGGGTGGTGACTATCTAGTAGCCACGTTC
TTCCTGCACATCTCGGTGCTGGCATGGTTTGCACGTCTGTATAGCCGGGCCCGCAAGACC
GGGTTGAGCCCGCAGTTGGCCGCAGGCTTTTGGACTGCGCTGTTCTTGTACTTTGTCATC
TATCTCTTCCGTCCGATTCTGCGCGGGTACTGGGCTGAAGCACCAGGGCACGGCTTCCGA
GCCATCTTGGACTGGACCAACTACGTCAACTTGCAGGTCGGCAACATCTACTACAATCCG
TTGCACATGATTTCGATCTTCTTCTTGCTGGGATCAGTCTTGTTGCTTGCCATGCACGGG
GCCACGATTGTGGCCACTGCCAAGTGGGGAGCCGAGGCCGAAATCGACGAGATGATCGTG
GAGGGTGCGGGGACACATCGGGCACAGCTCTTCTGGCGCTGGACGATGGGCTTCAACGCC
AACTCGTACAACATTCACCTCTGGGCATGGTGGTTCGCTGCGCTCTGTGGCATCACCGGT
GCACTCGGAATCTTGATTAGCGGAACGCTTGTCGATGACTGGTACAAGTGGGCCGAGGCG
GCACAAATTGTGGCGCCGATGTCGACCGAAGATTGGTCGCAGTACGTCTTCAAG
>3300013131-48-C18-cds27|3300013131-48-C18 hypothetical protein  # 3300013131-48 # d__Bacteria;p__Pseudomonadota;c__Alphaproteobacteria;o__Caulobacterales;f__Hyphomonadaceae;g__UBA7672;s__ 
ATGAGCACCTATCAGAACATCTTCACGCAGGTTCAGGTCCGTGGACCGTTCGAGGAAGGG
CTGGCGCTTCCGCGCGACTACAAATCGCCGCCCAGCGGCGCCTTCTTCTCGCGGCTTCTC
GGGAAGCTGGGCAACGCCCAGGTCGGTCCGCTGCATCTAGGTATCAGCGGGGTGGCCTCG
CTGATGTGCGGCTTCGTTGCGATCGAAATCATCGGTCTCAACATGTGGGCCTCGGTGGGA
TGGGATCCCATCGAATTCGTACGCCAGCTGCCTTGGTTGGCGCTTGAACCGCCGCCGCCG
GAGCAGGGCCTCAATATCATGCCGCCGCTGGCCGAGGGCGGATGGTGGCTCATGGCCGGC
TTCTTCCTGACAGCCGCCATCATCCTGTGGTGGGTTCGCACCTACAACCGCGCCAAGGCG
CTTGGCCTTGGCACACATGTGGCATGGGCCTTTGCCTCGGCCATCTGGCTCTATCTCGTG
CTGGGCTTTATCCGTCCCATCATGATGGGCAGCTGGAGCGAGGCGGTGCCATTCGGCATC
TTCCCCCACCTCGACTGGACCAATTCGTTCTCACTCACCTACGGCAATCTGTTCTACAAC
CCGTTCCATGCGCTCTCGATCGCCTTCCTCTACGGATCGGCGCTCCTGTTCGCGATGCAC
GGCGCCACGGTGCTCGCAATCAGCCGGTACGGCGGCGAGCGTGAGATCGAACAGATCACC
GACCGCGGCACCGCCTTCGAGCGCGGCGCACTCTTCTGGCGCTGGACGATGGGTTTCAAC
GCCACGGCGGAGTCCATTCACCGCTGGGCCTGGTGGTTCGCGGTGCTCTGCACGCTCACC
GGCGGGATCGGCATCCTGCTCACCGGAACGGCCGTCAACAACTGGTATGATTGGGCAGTG
GCGCACCACTTCGCGCCTGGCCTCGAAACCAGCGCCACCTATGTCGGCACACCCCTGCCG
CTGCCGGACCTCCCCCCGCCAGTCGCTCCGGCTGTGCCAGACCCGGGTGTTCTGCAGCCG
GTCGTCCCCGATCCGGCAGCTATTCTTGCGCCTGATGGGGCGGTTCCTGCGCCGATCGAA
GGCGCGACTCCGACCGCGCCTCCGAACGGATCCGCACCCTCCCAGCCG
>3300013131-49-C95-cds4|3300013131-49-C95 hypothetical protein  # 3300013131-49 # d__Bacteria;p__Pseudomonadota;c__Alphaproteobacteria;o__Acetobacterales;f__Acetobacteraceae;g__Ga0074136;s__ 
ATGGCCGAATATCAGAATATCTTCACCCGGATTCAGGTGCGCGGACCCGCACCTTACCCT
GGTGTGCCGCTGCCTGCGGATAATTCACCACGCGAAGGCACGCCGCGTGAGGTGCATCTC
TTTGGTCGTCTTGGTGATGCACAGATCGGTCCGATCTATCTGGGCTATCTTGGCATTCTC
TCGCTGCTCTTTGGCTTCATCGCCTTTGAGATCATCGGGCTCAATATGCTGGCCTCGGTA
AATTGGAATGTCAGTGAATTCATCCGTCAGCTTTTTTGGTTGGCGCTTGAACCGCCGCCG
CCCGAATATGGCATGCGCATTCCACCGCTGAACAAGGGTGGCTGGTGGGTGGTGGCAGGC
TTCTTCCTGACACTCTCCATCTTGCTCTGGTGGGTGCGTACCTATCGCCGCGCACGCCAG
CTTGGCATGGGCACGCATGTGGCTTGGGCCTTTGCAGGTGCCATCTGGCTTTACCTGGTG
CTGGGCTTTATCCGCCCGCTTGCCATGGGTAGCTGGAGCGAAGCCGTACCCTTCGGCATC
TTCCCGCATCTAGATTGGACCGCGGCGTTTTCGATCCGCTACGGCAATCTGTTCTACAAC
CCGTTCCACGCGCTTTCCATTGTGTTCCTTTATGGCGCGGTGCTGCTGTTTGCGATGCAC
GCCGCAACCATCCTGGCGCTTGGGCGCTATGGTGGTGAACGCGAAATCGAACAGACTTTG
GATCGTGGCACGGCGGCGGAACGCGGTGGTTTGTTCTGGCGCTGGACCATGGGCTTCAAC
GCCACGTTTGAGAGCATCCACCGCTGGGCGTGGTGGTTTGCCTTCCTTTGCCCTGTCACG
GGCGGGATCGGCATTCTTCTGACCGGAACTGTTGTGGACAATTGGTATCTTTGGGCGGTG
GATCGGCACTTCGCGCCGGCCTATGTAATGCCTTGGACACCGGCCGTTGATCCCTCCATC
GTACAAGGAGCACCGCGA
>3300013131-80-C14-cds26|3300013131-80-C14 hypothetical protein  # 3300013131-80 # d__Bacteria;p__Pseudomonadota;c__Gammaproteobacteria;o__Burkholderiales;f__Burkholderiaceae;g__UBA954;s__ 
ATGGAATATCAAAATTTATTCACCCAGGTGCAGGCGGTTACAACGCCTCACCACGGCGTT
GCACTTCAGGGTCCCGACAATCATGAACGGACTTCGTCTCCCTTCCTTGTTCACCTTGCG
GGACGCCTTGGCAATGCGCAGATTGGGCCGCTCTACCTTGGCAAGGTTGGGCTTGTGTCT
GCACTCTGTTTCATCTTCGCTTTTACGATTGTTGGTTTCAATATGCTGGTACAGGTCAAT
TACGATCCAATCCAGTTTGTACGACAGCTCTTCTGGCTCTCGTTAGACCCTCCTGCGCCT
GAGTATGGCTTGAGGCTTGCGCCTTTAAATCAGGGCGGCTGGTGGAATATTGCGGGATTT
TTCCTCACCGTATCGGTCCTCTTGTGGTGGGTTCGTGTCTATCGGCGCGCCCGCGCTTTG
CAGATGGGGACTCATGTTGCCTGGGCTTTTGCCGCAGCGATATGGCTGTTTCTGGTGCTC
GGTCTGATTCGCCCCGTGTTGATGGGGAGTTGGGCCGAGGCGGTTCCCTTTGGAATTTTT
TCCCACCTTGACTGGACGGCTGCATTTTCTATTCGATACGGGAATCTGTTTTACAACCCA
TTCCATATGTTGTCGATCGCCTTCCTGTATGGCTCTGCACTCTTGTTTGCGATGCACGGG
GCGACAATTCTTGCAGTAAGCCAATATGGCGGTGATCGAGAGGTTGAGCAGATTGTTGAC
CGAGGCAGTGCATCGGAGCGTGCCGCGTTATTCTGGCGTTGGACAATGGGCTTTAACGCA
ACGATGGAGTCGATCCACCGTTGGGCCTGGTGGTTTGCGATTCTCTGTCCGCTGACCGGC
GGTATCGGAATTCTGTTAACTGGGACTGTTGTGGATAACTGGTACCTCTGGGGTGTGAAG
CATGGGATTGCACCCCCCTACCCGGATATGTGGGGTATGCCCACGGTCGATCCGCAGACC
CTGCAAGGAGCAAAA
>3300013132-84-C54-cds7|3300013132-84-C54 hypothetical protein  # 3300013132-84 # d__Bacteria;p__Pseudomonadota;c__Alphaproteobacteria;o__Rhodobacterales;f__Rhodobacteraceae;g__Wagnerdoeblera;s__ 
ATGGCTGAGTATCAGAACATCTTCAACCAGTTGCAGGTGCGCGCGGCGCCCGAGATGGGC
ATGGTCGAGCAGGTTCCCCTGCACGAGCGCGGCCGTCTGGCGGGGTTCTCGAGCCTCGCG
GGGTGGCTCGGCAACGCCCAGCTCGGCCCCTTCTATCTCGGCACCATGGGGGTGATCTCG
CTCATGAGCGGGCTCATCTGGTTCACGATGGTGGGGGGGTGGTTCTGGTATCAGGCGGGC
TTCAACCCGGCCGTCTTCGTGCGCGACCTCTTCTGGCTCTCGCTCGATCCGCCGGCGCCG
GAATATGGCCTCTCGATCCCGCCGCTGGCCGAGGGGGGCTATTACCTCATCGCGTCCTTC
TTCCTCCTGGTCGCGGTGATGGCGTGGTGGCTGCGCTCGTGGATGCTCGCCGACCAGCTC
GGGATGGGCAAGCACGTGGCCTGGGCCTTTGCCTCGGCGATCTGGCTCTTCCTCGTGCTC
GGCCTCATCCGGCCCCTGCTGATGGGCAGCTGGTCCGAGGCGGTGCCCTACGGGATCTTC
ACCCATCTCGACTGGACGAACCTCTTCTCGCTCACCTATGGCAACCTCTTCTACAACCCC
TTCCACGCGCTCTCGATCGTGTTCCTCTACGGCTCCACCCTCCTCTTCGCGATGCACGGG
GCGACGATCCTTGCGGTCACGCGCCTCGGCGGGGACCGCGAGCTCGAGCAGATCGTGGAT
CGCGGGACGGCCTCGGAGCGCGCCGCCCTCTTCTGGCGCTGGACGATGGGCTTCAACGCC
ACGATGGAGGGGATCCACCGCTGGGCCTGGTGGTTCGCCGTGCTCTGCACCCTGACCGGC
GGAATCGGCATCCTGCTGAGCGGGACGGTCGTCGACAACTGGTATGTCTGGGCGCAGGAA
CGCGGCTACGGGCCGAGCTAC
>3300013132-90-C29-cds17|3300013132-90-C29 hypothetical protein  # 3300013132-90 # d__Bacteria;p__Gemmatimonadota;c__Gemmatimonadetes;o__Gemmatimonadales;f__Gemmatimonadaceae;g__Fen-1231;s__ 
ATGCTTGAATACCAGAATCTCTTCACCCGCGTGCAGGTGCGGACGGCGCCTGATCCTGGG
CTCCCGATCGACGAGACCTTCGGCCAGCGGTACGGCAAAGGCGTCTTCAATTACTGGGCC
GGCAAGCTCGGTGATTCGCAGATTGGTCCGATCTATCTTGGCTTCTGGGGGATCCTCTCC
CTGCTGTTCGGGTTCCTCGCCTTCGAGATCATCGGGCTGAACATGATGAAATCGGTGGGG
TGGAGCCCCATCGAGCTCGTCCGCCAGCTCCCCTGGCTCGCGCTCGAACCGCCCTCGCCG
GAGTACGGCCTCAAGATTCTCCCGCCGCTCGAGCAGGGTGGGTGGTATCTGATCGCCGGC
TTCTTCCTCACCTTCGCGATCATCTCCTGGTGGATCCGGACCTACACCCGGGCGCGCGCG
CTCGGGATGGGGACGCATCTCGCCTGGGCGTTCGGCGCCGCGATCTTCCTCTACCTCTCC
TTCTTCTTCCAGCCGTTGCTGGTGGGAAGCTGGAGCGAGATGGTGCCGTTCGGATTGCTC
GCGCACCTCGACTGGACCTCGGCGTTCTCGATCCGGTACGGGAATCTCTACTACAACCCG
TTCCACGCCCTCTCGATCGTCTTCCTCTATGGGTCGGTGCTCCTCTTCGCGATGCATGCC
GCGACGATCCTCGCGGTGAGCCGCTTGGGCGGTGAGCGCGAGATCGAGCAGATCACCGAT
CGTGGGACCGCGGCCGAGCGGTCGGCGATCTTCTGGCGCTGGACGATGGGGTGGAATGCG
ACGATGGAGTCGATCCATCGCTGGGCCTGGTGGTTCGCCTCGCTCGTCGGCTTCACCGGC
GGGATCGGGATCCTGCTGACCGGCACGGTGGTCGACAACTGGTATCTCTGGGCCGTGAAG
CATGGGGTGGCGCCGGCGTATCCGGCGCAGAACATCCTCACCCAGGAGCAGTTGGAGGCG
TTGCGCGGCCAGTATCCGAGTCGCCTCGACAACGGCTTCCCGACCTATATCGTGCCGGCT
CCGGCGACGATGACCGACAGTGCGGCGGTGCCGATGGATAGTGCGGCCGCACTCACCGCA
CCGGCGGCGCCTGCGCCGGGAGGGACCCCA
>3300013285-20-C29-cds3|3300013285-20-C29 hypothetical protein  # 3300013285-20 # d__Bacteria;p__Pseudomonadota;c__Gammaproteobacteria;o__Burkholderiales;f__Burkholderiaceae;g__Polynucleobacter;s__ 
ATGGAATATCAAAATCTTTTTACCCAAGTTCAGGTCGTTGGACCCATTCATGAAGGCATC
CCTTTAGATCGGTATGATCGACGTAATCGGATCGGTAAGCCCTTCTTATTTCATTTAATG
GGGCGTATTGGTAATGCCCAAATTGGCCCGATTTATTTGGGTTGGCTGGGAATAGCCTCC
TTATTTTTTGGCACCATTGCAATTCAAATCATGGGCTGGAATATGCTGGCTTCAGTGAAC
TGGAGTCCGATTCAATTTGTTAAGCAATTATTTTGGCTCTCCTTAGATCCACCCCATCCT
AAATATGGCTTGAAATTATTTATGCCTTTAGCTGAAGGTGGCTGGTGGATGATGGCTGGC
TTCTTTTTGACGCTTGCAATTTTATTGTGGTGGCTGCGTACCTATCGGCGAGCAGTCGCA
CTTGGCATGGGTACCCATATAGCTTGGGGATTTTTAGCCGCGATTTGGCTCTTTTTGGTT
TTAGGATTTTTACGGCCATTACTGATGGGTAGCTGGAGTGAGGGCGTGCCATTTGGTATT
TTCTCGCACCTCGACTGGACAGCTGCTTTTTCTTTACGTTATGGCAATTTGTTTTATAAC
CCGTTCCATATGCTTTCAATTGCCTTCCTCTATGGCTCAGTGCTCTTATTTGCGATGCAC
GCTGGCACAATTTTGGCGGTCTCCCGTTTTGGTGGCGAGCGCGAAATAGAGCAGATCGTC
GATCGTGGCACTGCCTCAGAAAGGGCTGCTTTATTTTGGCGCTGGACGATGGGATTTAAC
GCCACCATGGAATCAATTCATCGGTGGGCTTGGTGGTTTGCTGTCCTTACGCCATTAGTC
GGCGGCATCGGTATTCTATTAACTGGTACCGTGGTTGACAATTGGTATCTGTGGGCTGTT
AAACACCATGTTGCACCAACTTACCCGAACGTATTTGGCGGTATTACGGTTGATCCTGCC
GCTACTTTTGTCGCGCCACCACCACCAGTGCCACAAATTCCAATGCAGGGGATGAAACCA
>3300013286-1-C81-cds4|3300013286-1-C81 hypothetical protein  # 3300013286-1 # d__Bacteria;p__Pseudomonadota;c__Gammaproteobacteria;o__Burkholderiales;f__Burkholderiaceae;g__Rubrivivax;s__ 
ATGGCTCAGTTCCAGCCGCTGTTCTCGATCGAGAACCAGAACCTGTTCACCGAAGTGCAG
CCGACCGGCCCGCTGCACCCCGGCCCAGCCTTGCCGCACGGCGATTGGCGCCGCAGCGGC
CAGCCTTTCCTGGTCCATCTGCTGGGCCGCATCGGCAACGCCCAGATCGGGCCCATCTAC
CTGGGCGGCCTGGGTGTGATGTCGCTGGCCTTCGGCACGCTGGCCTTCAACATCATCGGC
TTCAACATGCTGGCCTCGGTGGACTGGAGCCCGCTGCAACTGATCCGCCAGTTGTTCTGG
CTGGCCCTGGAGCCACCGCCACCCGCCTTCGGCCTGAGCTTTCCGCCGCTGGCGCAGGGC
GGCTGGTGGCTGATCACTGGCTTCCTGCTCACCGCGTCGATCATGCTGTGGTGGGTGCGC
ACCTACCGCCGAGCGCGCCAGCTGGGGCTGGGCACGCACGTCGCCTGGGCCTTCGCCGCG
GCCATCTGGCTGTACCTGGTGTGCGGCTTCTTCCGCCCCATCATGATGGGCAGCTGGAGC
GAGGCGGTGCCCTTCGGCATCTTCCCGCACCTGGACTGGGTCTCTGCGCTGTCGCTGCGC
TACGGCAACCTGTTCTACAACCCCTTCCACGCGCTGTCGATCGTCTTCCTGTACGGCTCG
GTGCTGCTGTTTGCGATGCACGGCGCGACCATCCTGGCGGTCAGCCGCTTCGGCGGCGAA
CGCGAAATCGAGCAGATCGTTGACCGCGGCACGGCCAGCGAAAGAGCCGCCCTGTTCTGG
CGCTGGACCATGGGCTTCAACGCCTCGATGGAATCGATACACCGCTGGGCCTGGTGGTTT
GCCGTGCTGTGCCCCTTGGTCGGCGGCATCGGCATCCTGTTGACCGGCCCGGTGGTCGAC
AACTGGTACCTCTGGTCCATGAAACACGGCGTCGTGCCGTCTTACCCCGCCGTCTACCCC
ATCAGCGTGGACCCGGCCCTGATCGGAGTCAAGCCA
>3300013286-7-C27-cds3|3300013286-7-C27 hypothetical protein  # 3300013286-7 # d__Bacteria;p__Pseudomonadota;c__Alphaproteobacteria;o__Acetobacterales;f__Acetobacteraceae;g__Rhodovarius;s__ 
ATGGCTGAATACCAATATCTCTTCACCCGGATCCAGGTCCGTGGCCCGCTCTACCCGGGT
GTGCCACTGCCTGCCGAGGATGCGCCCCGCTCGAAGCCCATCGGCTTCAGCCATCTGGCC
GGCAAGCTGGGCGATGCCCAGATCGGCCCGATGTATCTGGGCACCTATGGTGTGCTCTCC
CTGATGCTGGGCTTCATCGCCTTCGAAATCATCGGGCTGAACATGCTGGCCTCGGTCAAC
TGGAACCTGGTGCTCTTCGTGCGTGACCTGTTCTGGCTCTCGCTCGATCCGCCGCTGCCG
CAGCATGGCCTGCGCGTGATGATGCCGATGCATGAGGGTGGCTGGTGGCTGCTGGCTGGC
GCCTGCCTTACCCTCTCGCTGCTGCTCTGGTGCCTGCGCACCTATGCAAGGGCAAAGTCG
CTCGGCCTGGGCACCCACACCACCTGGGCCTTCCTGGGCGCCATCTGGCTCTTCCTGGTG
CTAGGCTTCATCCGCCCGATCATGATGGGCAGCTGGAGTGAGGCGGTGCCCTTCGGCATC
TTCTCCCACCTCGACTGGACCGCGGCATTCTCCATCCGCTACGGCAACCTCTTCTACAAC
CCGTTCCATGCGCTGAGCATCGTCTTCCTCTACGGATCGGTGCTGATCTTCGCCATGCAT
GGCGCGACCATCCTGGCGGTGGGCCGCTTCGGCGGCGAGCGTGAGGTTGAACACGCCTAT
GACCGCGGCACCGCGGCCGAGCGTGCTGGCCTGTTCTGGCGCTGGACCATGGGCTTCAAC
GCCACTTACGAGAGCATCCACCGCTGGGCCTGGTGGTTCGCCGTCCTCACCCCGGTGACG
GGTGGTATCGGTATCCTGCTGACCGGCACGCTGGTCGATAATTGGTACCTCTGGGCCATG
GATCGCGGCTTCGTCGCCTCCTACCCGGCCTACGACACCGTGAACCCGTATCTGCAAGGA
GCTCCGCGA
>3300013374-3-C8-cds14|3300013374-3-C8 hypothetical protein  # 3300013374-3 # d__Bacteria;p__Pseudomonadota;c__Alphaproteobacteria;o__Caulobacterales;f__Hyphomonadaceae;g__UBA4763;s__UBA4763 sp002403455 
ATGGCCTCATATCAAAATATCTTCACGCAAATACAGGTGCGCGGCCCCGCTGAATTGGGC
GCAGATTTGCCCAAGTTCGACGTCGCCCGCGACGGCAAGCCGTTCTTCAATTATTGGCTC
GGCAAGCTCGGCAATGCGCAAATCGGCCCGATTTATTTGGGTCTTTACGGCACCTTGTCG
CTGTTATTCGGTTTTGCCTGGTTCGAAATCGTCGGCCTCAATATGTGGGCCTCGGTCGGC
TGGGATCCGGTGCAATTCGTTCGCCAACTGTTCTGGCTGGCGTTGGAGCCGCCGGCCCCC
GGCTATGGCTTGCAGATCTTCATTCCGCTGAATGAAGGCGGCTGGTACATGATCGCCAGC
TTTTTCCTGCTGCTCTCGGTGATCTTTTGGTGGATCCGCACCTATACACGCGCGCAAGCG
CTGAAAATGGGCACCCATGTCGCCTGGGCCTTCGCCTCGGCCATCTGGCTGTTCTTAGTG
CTGGGCTTGTTCCGCCCGATCCTGATGGGGTCGTGGAGCGAGGCGGTGCCCTACGGCGTC
TTCCCGCATCTGGACTGGACGGCGGCCTTGTCCATCCGGCACGGCAATCTATTCTATAAT
CCGTTTCATGCGCTCTCGATCGTGTTCCTCTACGGTTCGGTGCTGCTCTTCGCCATGCAT
GGCGCGACCATTTTGGCCGTGACGCGCTATGGCGGCGACCGCGAGCTGGAGCAGATCACC
GATCGCGGCACGGCGTCGGAGCGGGCGGGCTTGTTCTGGCGCTGGACCATGGGCTTCAAC
GCCACCATGGAATCCATCCACCGGTGGGCGTGGTGGTTCGCGGTGCTGACGACGCTGACC
GGCGGGATCGGCATTTTGTTGACCGGGCCGGTCGTTGACAATTGGTATTTGTGGGCGGTC
GAACATCATTTCGCGCCGTCTTACCCGGCGACCGATCCGGCGATCGTCGATCCGGCTTTG
TCTTCAGGAGGCGGTCAA
>3300014149-4-C106-cds13|3300014149-4-C106 hypothetical protein  # 3300014149-4 # d__Bacteria;p__Chloroflexota;c__Chloroflexia;o__Chloroflexales;f__Roseiflexaceae;g__Roseiflexus;s__ 
ATGTCCGCTGTGCCACGCGCGCTGCCGCTGCCGAGTGGAGAGACTCTCCCCGCTGAGGCG
ATTTCCTCCACAGGCTCGCAGGCAGCATCCGCAGAAGTCATTCCATTCTCGATTATCGAG
GAGTTCTATAAGCGCCCCGGCAAGACCCTGGCGGCGCGTTTCTTTGGGGTTGACCCGTTC
GACTTCTGGATCGGCCGCTTCTATGTTGGTCTGTTCGGTGCGATCTCGATTGTCGGCATT
ATCTTCGGAGTGGCGTTCTACCTGTACGAGGGCGTGGTCAACGAGGGAACGCTGAATATC
CTGGCGATGCGCATCGAGCCGCCGCCGGTGTCGCAAGGCTTGAGCATCGATCCTGCCAAG
CCCGGCTTCTTCTGGTTCCTGACGATGGTCTCGGCGACCATTGCTTTCATTGGCTGGTTG
CTGCGCCAGATCGACATCAGCCTGAAGCTGGATATGGGGCTGGAGGTGCCGATTGCGTTC
GGCGCAGTGGTGTCGTCGTGGATCACGCTGCAGTGGTTGCGCCCGATTGCGATGGGCGGC
TGGGGGCACGGCTTCCCGCTTGGCATCACGCACCACCTCGACTGGGTGTCGAACATCGGG
TATCAGTACTACAATTTCTTCTACAACCCGTTCCACGCGCTTGGCATTACCCTGCTCTTC
GCTTCGACGCTGTTCCTGAGCATGCACGGTTCGGCGGTGCTGAGCGAGGCGCGACGGAAT
ATCAGCGACCAGAACATCCACGTCTTCTGGCGCAATATCCTGGGCTATAGCATCGGCGAG
ATCGGCATTCACCGCGTTGCGTTCTGGACGGGCGCCGCGTCGGTGCTGTTCTCGAATCTG
TGCATCTTCCTGTCTGGCACGTTTGTTAAGGACTGGAACGCTTTCTGGGGCTTCTGGGAC
AGGATGCCGATCTGGAATGGCGTTGGTCAGGGGGCGCTGGCGGCTGGTCTGGCGTTGATG
GGTGTCGGGCTGGTGCTGGGGCGCGCCCGTGAGACGCCGGAGCCGGTCGATCTGCGCGAC
GAGGAGTACCGTGACGGGCTGGAAGGCACGATTGCCAAGCCACCGGGGCATGTCGGTTGG
ATGCAGCGTCTGCTTGGCGAGGGGCAGGTCGGTCCGATCTACGTCGGCCTGTGGGGTGTC
ATCTCGTTCATCACCTTCTTCGCCAGTGCGTTCATCATCCTGGTGGATTATGGTCGTCAG
GTTGCGTGGAACCCGATCATCTACCTGCGTGAGTTCTGGAACCTGGCGGTCTATCCGCCG
CCGACCGAGTATGGCTTGAGCTGGAATGTGCCCTGGGACAAGGGTGGCGCATGGCTGGCG
GCGACGTTCTTCCTGCATATCTCGGTGCTGACCTGGTGGGCGCGGCTGTATACGCGCGCA
AAAGCCACGCGCGTCGGCACCCAGCTTGCCTGGGGGTTCGCCTCAGCACTGTCGCTCTAC
TTCGTCATTTATCTGTTCCATCCGCTTGCGCTCGGCAACTGGAGCGCCGCACCGGGTCAC
GGATTCCGCGCGATCCTGGACTGGACGAACTATGTGAGCATTCACTGGGGCAACTTCTAC
TACAACCCGTTCCACATGCTCTCGATCTTCTTCCTGCTCGGATCGACGCTGTTGCTGGCG
ATGCACGGGGCGACGATCGTGGCGACCTCGAAGTGGAAGTCGGAGATGGAGTTCACCGAG
ATGATGGCGGAAGGTCCCGGTACGCAGCGCGCTCAGCTCTTCTGGCGCTGGGTGATGGGC
TGGAATGCCAACTCGTACAACATCCATATCTGGGCGTGGTGGTTCGCGGCGTTGACCGCG
ATCACCGGCGCGATAGGTCTGTTCCTGAGCGGTACGGTCGTGCCCGACTGGTATGCATGG
GGTGAGTCGATCAAGATTGTGGCGCCCTGGCCATCACCCGATTGGGGTCAGTTTGTCTTC
CGG
>3300014711-1-C79-cds7|3300014711-1-C79 hypothetical protein  # 3300014711-1 # d__Bacteria;p__Pseudomonadota;c__Gammaproteobacteria;o__Burkholderiales;f__Burkholderiaceae;g__Limnohabitans;s__ 
ATGGCCGACTATCAAAACCTGTTTACCACGGTGCAAGCCGTGGGTCCTGTGCACCAAGGG
GTGGAACTCGGACATGGCAACAGCCCACGCACCGGACAACCCCTGATCAACTACTGGATC
GGCAAACTGGGCAATGCCCAGTTGGGGCCGATCTACCTGGGCGGGCTCGGACTGGCCTCG
CTTTTTTGCGGCTTGATCGCCTTCACCTTGATCGGCATGAACATGCTGGCGTCGGTCAAC
TACGACCCGATCCAGTTTGTGCGACAGCTGTTCTGGCTCTCGCTGGAACCACCGCCGCCC
AGCTACGGGCTGAGCATTCCGCCGCTCAATCAAGGGGGCTGGTTTTTGATTGTGGGTTTG
TTCTTCACGGCCTCGGTCATGTTTTGGTGGGCCCGCACCTACCGTCGCGCCGTGCAGCTG
GGCATGGGTACCCACATCGCCTGGGCTTTTGCAGCGGCCATTTGGTTGTTTCTGGTGTTG
GGCTTGTTCCGCCCCATCTTGATGGGGTCTTGGGGTGAGGCCGTGCCCTATGGCATCTTC
CCCCACTTGGACTGGACGGCGGCCTTCTCGCTGCGCTATGGCAACTTGTTCTACAACCCG
TTCCATGCGCTGTCGATTGTTTTTCTGTATGGCTCAGCCTTGCTGTTTGCCATGCACGGG
GCCACCATTTTGGCCGTGACCCGCTTTGGCGGCGAGCGTGAGATTGAACAAATCACCGAC
CGTGGCACCGCCTCTGAACGCGCTGCCTTGTTTTGGCGTTGGACCATGGGCTTCAACGCC
ACGATGGAGTCGATCCACCGCTGGGCCTGGTGGTTTGCGGTGCTGTGCCCCATCACCGGC
GGCATCGGCATTTTGCTGACAGGCACCGTGGTGGACAACTGGTACTTGTGGGCCATCAAA
CATGGCGTGGCACCACCTTACCCCGAAATTTTTCCAGCGATGGTTGACCCCGCGCTGGCT
ACTGGAGTGAAGCCA
>3300014819-5-C308-cds2|3300014819-5-C308 hypothetical protein  # 3300014819-5 # d__Bacteria;p__Pseudomonadota;c__Gammaproteobacteria;o__Burkholderiales;f__Burkholderiaceae;g__UBA3064;s__UBA3064 sp002342365 
ATGATTGAATATCAAAACCTCTTCACCCGGGTGCAGCTTCGCACCGATTCACACGGCCCG
GCCCATACCGGCTTGCCGCTACCACGCGGTGACTTTGGGCGTACCGGTGAACCCTGGTAC
TTTTACTGGGCGGGAAAGTTCGGCGAAGCGCAAATCGGTCCGATTTATCTCGGTGTGCTC
GGTAGCGCGTCCATTGTCTTTGGCGTACTCTGGTTCTGGATTGTCGGCTTTTCGATGCTG
TCCTCGGTGAATTGGAACATCATCGAAATGATCCGCCAGCTGCCATGGCTTGCGCTTGAA
CCGCCGCCGCCCGAATACGGTTTGCGCATGCCGCCGCTTCACAAAGGTGGCTGGTGGGTG
ATTGCGAGCTTTTTCCTCTTACTCTCGGTGCTTTTGTGGTGGGCGCGCACCTATGTTCGA
GCGCGGGCGCTCGGCATGGGCACCCATGTGGCCTGGGCCTTTGCTTCGGCGATCTGGCTT
TTTTTGGTGCTCGGACTCTTTCGCCCGGTGTTGATGGGCTCATGGTCTGAGGGCGTACCC
TATGGGATTTTCCCGCACCTCGACTGGACGTCTGCCTTATCAATTCGATACGGTAATTTG
TTCTATAACCCATTTCATATGCTATCGATAGTGTTTTTATATGGATCAGCACTCTTGTTT
GCGATGCACGGTGCAACAATCCTCGCGGTGAGTCGCTACGGCGGTGAGCGCGAAATTGAG
CAAATCGTTGATCGCGGCACCGCCTCGGAGCGGGCAGCCTTGTTCTGGCGTTGGACCATG
GGCTTTAACGCTTCGATGGAGTCGATTCACCGCTGGGCCTGGTGGTTTGCGGTGCTTTGT
ACGCTCACAGGCGGCATCGGAATCCTTCTCACCGGCACGGTGGTCGATAACTGGTACTTG
TGGGCGGTCAAGCACCATGTGGCACCGTCTTATCCCGAAATAAGCCCACCCATCATCGAT
CCGGCCCTCACACCACAAGGAGCGAGCAAA
>3300014962-1-C2-cds23|3300014962-1-C2 hypothetical protein  # 3300014962-1 # d__Bacteria;p__Pseudomonadota;c__Alphaproteobacteria;o__Rhizobiales;f__Beijerinckiaceae;g__Methylocystis;s__ 
GTGGCCTATTATCAAAATATCTTTACGCAAGTTCAGGTCCGCGCCGCCGCGCCCGATCCG
GGCGTGCCGATCCAGAACGAGGATCGCACCGCGGCGACCTTCTGGCATCTGATCGGTCGT
ATCGGCAACGCGCAGATCGGTCCGATCTATCTGGGCTACACCGGCTTGCTGTCCCTGGTT
TGCGGCTTCATCGCCTTCGAAATCATCGGGCTCAACATGTGGGCCTCGGTGAACTGGGAT
CCGGTCCAGTTCGTGCGTCAGTTGCCGTGGCTCGCGCTTGAGCCGCCGAAACCGCAATAT
GGCCTTCAGATCCTGCCGCCGCTCAGCGAGGGCGGCTGGTGGCTTATCGCCGGCTTCTTC
CTGACGGCGTCGGTGCTGTTGTGGTGGTGGCGAATGTATCGTCGCGCGCAGGCGCTGGGC
ATGGGCACGCATGCCGCCTGGGCGTTTCTCTCGGCGATCTGGCTCTATCTGGTGCTCGGC
TTCATCCGGCCGTTGCTGATGGGGAGCTGGAGCGAGGCGGTGCCGTTCGGAATTTTCCCG
CATCTCGACTGGACTGCGGCGTTTTCGATCCGCTACGGCAATCTTTTCTACAACCCCTTC
CACATGCTCTCCATCGCCTTCCTCTATGGCTCGGCGCTGCTTTTCGCCATGCATGGCGCG
ACGATTCTCGCCGTCGGACGCTTCGGCGGCGAACGCGAGATCGAACAGATCCTCGATCGG
GGCACGGCTTCCGAGCGCGCGGCGTTGTTCTGGCGCTGGACGATGGGTTTTAACGCGACC
ATGGAGTCGATCCATCGCTGGGCGTGGTGGTTCGCCGTGCTCACGCCGCTTACCGGCGGC
ATTGGCATCCTGCTGACCGGCACTGTCGTCGACAACTGGTATCTGTGGGGCGTCGTGCAT
GGCATCGCGCCCGAATATCCGCATATCTTTCCGCCTGTGCTCGATCCGGCGCTGGCGGCG
GGAGGGACGCCA
>3300015024-23-C4-cds37|3300015024-23-C4 hypothetical protein  # 3300015024-23 # d__Bacteria;p__Pseudomonadota;c__Alphaproteobacteria;o__Acetobacterales;f__Acetobacteraceae;g__BOG-908;s__ 
ATGGCCGAGTATCAAAACATTCTGACACGATTGCAGGTGCGTGGGCCGATCTACGCCGGC
ACGCCGCTGGAAGGCAACGCAGCCTTCGGCCGCGGCGCAGTGCCCGGCTTCAACCATCTG
TTCGGCCGCCTCGGCGATGCACAGGTGGGTCCGATCTACCTGGGCACCGTTGGCTTGGCC
GCCCTGATCTGCGGCTTCATCGCCTTCGAGATCATCGGCCTGAACATGTGGGCTTCCGTA
GGCTGGGATCCGGTGCAGTTCCTGCGCCAGCTTCCGTGGCTGGCGCTGGAACCGCCTGCC
CCGAGCTACGGCCTGCATTTTCCGCCGTTGGCCCAAGGCGGCTGGTGGCTGATGGCCGGC
TTCTTCCTGACCACGTCCATCATCCTGTGGTGGGTGCGCGTGTATCGCCGCGCCCGTGCG
CTGGGCCTTGGTACACATACCGCCTGGGCATTCGGCGCGGCCATCTGGCTGTATCTGGTG
CTGGGCTTCATCCGCCCGCTGCTGGTCGGCAGCTGGTCAGAAGCCGTCCCGTTCGGCATC
TTCCCGCATCTGGACTGGACCGCTGCCTTCTCGCTGCGCTACGGCAACCTGTTCTATAAC
CCCTTCCACATGCTCTCCATCGTCTTCCTTTACGGCTCCACCTTGCTGTTCGCGATGCAT
GCGGCCACCATCCTGGCCACAAGCCGCTTCGGCGCGGAACGCGAATTGGAACAGATCGCC
GATCGCGGAACGGCCTTCGAGCGCGGTGGGCTGTTCTGGCGCTGGACGATGGGCTTCTGC
GCCACGGCCGAATCCATCCATCGCTGGGCCTGGTGGTTCGCCGTTCTGTGCCCACTCACC
GGGGGCATGGGAATACTTCTCAGCGGTACCGTTGTCGACAATTGGTATCTTTGGGGTCAG
CATCATGGTTTGGTTCCGGTCTACCCACCCACCTGGGGCACGGTGATCGATCCCTCCACC
CTTCCCGGAGCGCCTAAA
>3300015196-15-C42-cds19|3300015196-15-C42 hypothetical protein  # 3300015196-15 # d__Bacteria;p__Pseudomonadota;c__Gammaproteobacteria;o__Burkholderiales;f__UKL13-2;g__UKL13-2;s__ 
ATGGCCGAGTACAAAGAATATCAAAACATTTTTACCCAAGTGCAAGTGCGCGGACCGGCC
TACATGGGCACGCCACTACCACCGGGCATTTGGCAACGACAGTGGGGCATCATCGCCGAA
GAAAAACCGTGGTTCGTGCATTTGCTCGGTCGCTTCGGTGACGCGCAGGTCGGGCCGGTT
TATCTGGGCAGTCTGGGCATTGCGGCTTTGCTGTGCGGCATTATTGCGATCCAGATCATG
GGCTGGAACATGTTTGCACAAGTTCATTTTAATCCGCTCGAATTTATTCGACAGCTACCG
TGGCTAGCGCTTGAGCCACCGTCGCCAGCCTACGGTTTACGGATGCCGCCACTGAATGAA
GGCGGCTGGTGGCTGATGGCGGGTTTTTTCCTGACGGCCTCAATTTTATTATGGTGGGCC
AGGACTTATCGCCGTGCTGTCGCTTTAGGCATGGGAACGCATGTGGCATGGGCATTTGCC
GCTGCGATCTGGCTGTACTTGGTGCTTGGTTTTATTCGTCCGTTGCTGATGGGTAGCTGG
GGTGAGGCAGTGCCGTTTGGTATTTTCCCGCACCTCGATTGGACTGCAGCGTTCTCAATT
CGTTACGGTAACCTTTTCTACAACCCATTTCACATGCTTTCAATTGTTTTCCTTTATGGT
TCTGCGCTTTTGTTTGCGATGCATGGCGCAACCATCCTGGCGGTCAGCCGTTTTGGCGGT
GAGCGTGAAATTGAGCAGATTGTTGATCGTGGTACCGCCTCAGAACGTGCGGCGTTGTTC
TGGCGCTGGACGATGGGCTTTAACGCGTCGATGGAGTCAATCCATCGCTGGGCTTGGTGG
TTTGCTGTATTGACCACACTGACGGGCGGTATTGGCATTCTGTTAACAGGCACCGTGGTT
GATAACTGGTATCTCTGGGCCGTAAAACATGGTGTGGCACCAATGTATCCAAACTCGTGG
CCGACCGTGATTGATCCCGCAACGCTGCCAGGAGCACCGCGA
>3300015196-3-C1-cds188|3300015196-3-C1 hypothetical protein  # 3300015196-3 # d__Bacteria;p__Gemmatimonadota;c__Gemmatimonadetes;o__Gemmatimonadales;f__Gemmatimonadaceae;g__;s__ 
ATGCTCGAATACCAGAACCTCTTTACCCGCGTTCAGGTCCGGACGCTGCCAGAGCAAGGA
ATTCCTATTCCTGGCTCTCCCGGCGGCCGACTCGGTACCGGTTTCTTCTCCTCGCTCGCC
GGCAAGTTCGGTGATGCCCAGTTTGGCCCGATCTACCTCGGCACCGCTGGCGTGCTCTCG
CTGCTGTGCGGCTTCATCGCCTTCGAGATCATCGGCCTGAACATGTGGGCGCAGGTCGGC
TGGAGTCCGGCGGAGTTCATCCGGCAGCTGCCGTGGCTCGCCCTCGAACCACCGCCACCA
CAGTACGGCCTGCACATCCCGCCGCTCGCGCAGGGTGGCTGGTATCTGATGGCCGGTTTC
TTCCTGACCATCAGCATCCTACTCTGGTGGGTGCGCGTGTACCGTCGGGCGACACAGCTG
AACATGGGCACGCATCTCCCATGGGCCTTCGGCTCGGCAATCTTCCTGTACCTCGCGTTC
TTCTTCCAGCCGCTACTCGTGGGTAGCTGGAGCGAGATGGTGCCCTTCGGCATCTTCCCG
CACCTCGACTGGACGGCGGCGTTCTCGATCCGTTACGGGAATCTCTACTACAACCCGTTT
CACGCGCTCTCGATCGTGTTCCTGTACGGCAGCGCGGTACTCTTCGCCATGCACGGCGCG
ACGATCCTCGCGGTCGCTCGACTTGGCGGCGAACGTGAAATCGAGCAGATCACCGATCGC
GGTACCGCGGCCGAACGCTCCATGCTGTTCTGGCGCTGGACGATGGGTTTCAACGCGACG
ATGGAGTCGATTCACCGCTGGTCGTGGTGGTTCGCGGTGCTCACGACGTTTACCGGCGGC
ATCGGCATCCTGCTCACGGGCACGGTGGTCGATAACTGGTACCTCTGGGGCGTGAAGCAT
GGACTCGTCGCCTCGTATCCGGCGCAGAACGTGTTGACCCCGGAGCAGCAGCAGATCCTG
CGCGGTCGCTACCAGGGCACGGCACCAGACACGTTCCCGTCCTACGCTCCCAAGGTCGCG
CCGCTCATGCTCGACAGCACCGTCATGGCCGCCCCGGCCGACACGAGCAAGAAGCCTGCT
GACTCGGCCGCAGTGAAGGCGCCGAGTGCAGCAGCCCCCGCAGTCACGCCCCCTGCTACT
CCTGCACCGGCACCGGCACCCGCCACGGCCCCCGCCACGGCACCCGCCACGGCACCCGCT
GGCGCTCGGAGGACTCCA
>3300015202-18-C22-cds28|3300015202-18-C22 hypothetical protein  # 3300015202-18 # d__Bacteria;p__Eremiobacterota;c__Eremiobacteria;o__UBP12;f__UBA5184;g__;s__ 
ATGGCAACCGTCATCAATCGCCCGATCCCACTGCCGCCGGTGCAGCGTCCGGATCCGAGT
CCCATGGACGATGCCGATCTTCTCGGCGTTCGGATCGGCGAACCGTTTCGCATCCCGTTC
CTCAAACGGTTCGGCGTCGACACGCAACTCGGAACGTTGTGGCTCGGCACGTGGGGCGTG
CTTTCGGTCTCGCTCTTTCTCGCTGGCGTCGGTGTCCAAATTTTGGGCGGTTTGACCCTG
GTGAACGGCGACATTGGCGCCTACGCACACTATCTGTTCAATATCCAACTCCTACCGCCG
GAGGGACTCGGCCCAGCGAAGAGTCTCGTCGGTGGTGGCTTCTGGCAAATCAATCTCGCG
CTCTTTGCCGGCTCCGTCCTCTGCTGGGCCGGTCGTTGCTACGAACGCTTGATGCGCTAT
CACTGGCGCCCGTATCTCTTCTTCGCTTGGCTCTCGGCGATTTTGCTGACCGCGACGATC
TGGGTCTTCCGGCCGCTGCTCATGGGAACGTGGTCGGAGGCGCCCGCGATGGGCTTCAAC
GGCGATCTCGATTGGGCGCAAAATTTCAGCGTCCTCTGGGGCAACCTCTACTACAATCCC
TGGCACATGCTCGCGATCTTCTTTCTCTTCGGATCGACGATGCTCTGGGGCATGCACGGC
GCGACGATCCTTGCAACTTCCGCTGAGGGCAGCCACCACGAAGTCGCTGAGATCAAAGAC
ATGCACTCGGGTTCGCACAAGTCGATGCTCTTCTGGCGCTGGGTGATGGGCTTCAACGCC
AATCCCAAAACGATTCACGACTGGATCTGGTGGTTCTCGGTGGGGGTGGTCGTCAGCTCG
GCGATCGGTATCATTACGACGGGCACATTCGTCAACGACTGGTATGTGTGGGGCGTCGAT
CACGGGATCGTCGCGCAATACGGTGATATGACGCGCAACGCGGTCAATCAGCGTCCCGTA
CCGGCCAACATTACCGTGAACATGGGTATGCCGCGACCG
>3300015204-25-C2-cds25|3300015204-25-C2 hypothetical protein  # 3300015204-25 # d__Bacteria;p__Pseudomonadota;c__Alphaproteobacteria;o__Sphingomonadales;f__Sphingomonadaceae;g__Polymorphobacter;s__ 
ATGGGCTATCAGAACATCTTCACCCAGGTTCAGGTCCGCGCCGCCGCCGACATGGGCGTG
CCGCTGCCGAAGGGCGATTGGGCGCGCGATGGAAAGCCGGGCGTATCATACTGGATGGGC
AAGGTCGGTGAGGCGCAGATCGGTCCGATCTACCTCGGCCGCCTCGGTCTGGCGTCGCTG
TTCATGGGCTTCCTCGCTTTCGAGATCATCGGACTGAACATGTGGGCCTCGGTTAACTGG
GACCCGGTCCAATTCGTCCGCCAGCTGCCGTGGCTCGCGCTCGAACCGCCGGCCCCGAAA
TATGGCCTCACCGTCTTGCCGCCGCTGCAGGAGGGGGGCTGGTGGCTGATCGCCGGCTTC
TTCATGACGGCATCGGTGCTGTTGTGGTGGGCGCGGACCTTCGTCCGGGCACGCCGCCTC
GGCCTCGGGACGCATGTTGCCTGGGCATTCGCCAGCGCGATCTTCCTGATGCTCTCGCTC
GGCTATATCCGGCCGCTGCTGATGGGCAGCTGGTCAGAAGCGGTACCGTTCGGGATATTT
CCGCACCTCGACTGGACCGCGGCGTTTTCGATCCGATACGGCAATCTGTTCTACAACCCG
TTTCACTGCCTCTCGATCGTGTTTCTTTATGGTTCGACGCTGCTGTTCGCGATGCACGGG
GCGACGATCCTTGCGGTCGGGCGCTACGGCGGCGAGCGCGAGCTTGAGCAGATCACCGAT
CGCGGCACCGCGGCCGAGCGTGCCGGGCTGTTCTGGCGCTGGACGATGGGGTTCAACGCG
AGTTACGAGTCGATTCACCGCTGGGCGTGGTGGTTTGCGGTGCTGACGACGCTGACCGGC
GGTATCGGCATCCTGCTTACCGGAACGGTTGTCGATAACTGGTTCCTATGGGCGCAGGTC
CACGGTTACGCACCGCATTATCCCAGCACCGGGGTGGTCGACCCGGCGACGCTTCCGGGG
GCACCGAAA
>3300015360-32-C23-cds6|3300015360-32-C23 hypothetical protein  # 3300015360-32 # d__Bacteria;p__Chloroflexota;c__Chloroflexia;o__Chloroflexales;f__Roseiflexaceae;g__;s__ 
ATGGCGAGTTTGTCACGCGAGTTACTCTTACAACCCGACGGGGAATTGCGCTCGGCAAGT
GACACTGTGCGCACAATCGGTGGTCAAGCTGCCGAACCAATCCCCTTCGCGATTGTCGAA
GAATACTATAAGCAGCCAGGTGGCACGCTAGCGGCTCGGATCTTCGGGTTCGATCCACTC
GATTTTTGGTTCGGGCGTTTCTATGTTGGCTTTTTCGGTCTTCTCTCGATCATTGGCATT
GTTCTCGGTGTGACTTTTTACTTTGCCCAGGCACTGATTGTCGAGAAGACAGGAAATTTA
CTCGCAGTTCGGCTTGATCCACCACCTATGAGCGTGGGTTTGGCATTAGCTCCATCACCA
GATCAAGGGTTGTTCTGGCAGTTGACCATGTTTTCTGCCACATTGGCCTTTATTGGTTGG
TTGCTACGCCAGGTTGACATTAGCCTCAAGCTGAAAATGGGTATTGAGATTCCGATCGCC
TATGGTGCGGTCGTGATGTCCTGGATTACATTGCAATGGCTTCGCCCAATCGCAATGGGT
GCTTGGGGGAACGGCTTCCCGCTTGGCATTACCCATCACCTTGATTGGGTATCGAACATT
GGCTACCAGTACTACAATTTCTTCTACAATCCATTCCATGCAATTGGTGTTTCGCTGCTG
TTTGGATCAACATTATTCTTGGCGATGCACGGCTCAGCCATTCTGAGTGCTGCTCGGCGG
CCGATTACGGAACATAATGTCGATGTCTTCTGGCGGAATATTGTCGGGTACTCGATTGGC
GAAATCGGCATTCATCGGCTGGCATTCTGGGCTGGCGCAGCATCAGTAATGTTTGCCAAT
ATCTGCATCTTCCTCTCTGGAACGCTTGTCAAGGATTGGAATGCCTTCTGGGGCTTCTGG
AACAAACTGCCGTTCTGGAGTGGGTTTGGTGCGAGTGTCGTGCTGTTTGGTTTCGGATTG
GTGTTTAGCCAGCGAGATCGGCAACCACCAGTTGATATTAGCGATGCTGAGCGAACTGAT
CAGGGCCTTGAGGGTTCAATCGGCAAGCCGATTTATGTTCGCTTTATGGATCAGCTGTTT
GGCAATGGCCGGGTCGGGCCACTCTACCTGGGCATGTGGGGGCTTATCTCCATTGTGACC
ATGGGTGTGACCGTCTTTGTTATTCTGAGCGAGTATATCTATCTGGCTGGCTGGAATCCA
ATCGTGTTCATGCGCGATTTTGCGAGCCTGACAGTCTATCCCCCAGCATACAAGTATGGG
TTGGGCTTTGCGCCCTGGCATGAGGGTGGCGCTTGGCTGTTTGCAACCTTCTTCCTGCAT
GTTTCGGTTGTGGCGTGGTGGATGCGGATCTACACTCGTGCTCGGGCAACAGGCCTTGGT
ACACAATTGGCCTGGGGCTTTGCTGGGGCATTAGGGCTGTACTTCGTGCTCTATCTGATC
CGGCCAATCCTGATGCATAGCTGGTCGCAGGCACCGGGTCATGGGCTACGAGCAATCCTG
GACTGGACCAATTTTGTCAGTATCCAGTATGGTAATTTTTACTACAATCCCTTCCATATG
ATGTCGATCTTCTTCCTCCTGGGTTCAACTCTGCTGTTAGCAATGCATGGTGCAACCATT
GTTGCGACGGCAAGCTATGGTTCCGAGCGGGAGATCGATGAGATGATGGCCGAGGGGCCT
GGCACGCACCGTGCCCAGCTGTTCTGGCGCTGGGTGATGGGCTTCAATGCGAATTCATAT
AACATCCATTTGTGGGCCTGGTGGTTTGCGGCGCTCTGTGGAATTACGGGCGCAATCGGC
CTGCTGTTGAGCGGGACGGTTATCAAGGACTGGTATGTCTGGGCGGAGACGGTGCATATC
GTTGCCCCGATGACTGGTACCGACTGGTCGCAGTTTGTGTTCCGC
>3300015360-48-C1-cds31|3300015360-48-C1 hypothetical protein  # 3300015360-48 # d__Bacteria;p__Gemmatimonadota;c__Gemmatimonadetes;o__Gemmatimonadales;f__Gemmatimonadaceae;g__;s__ 
ATGCTCGAGTATCAGAATCTCTTCAATCGCGTGCAGGTGCACACAACGGTGCCCGATCCC
GGTGTGCCCATCGAACAATCAAACTGGGTGCGACAGCTCCCACCGTCGTTCAACCGTTTG
CTCGGCATCATTGGTGATGCGCAAATTGGTCCGATCTATCTCGGATTCACGGGTGTCGCG
TCGTTGGTCTTCGGATTTCTGGCTTTCGAAATCATCGGCCTGAACATGTGGGCGTCCGTC
GGCTGGGACCCGGTGCAGTTCATTCGCCAGCTTCCATGGTTGGCCCTTGAACCGCCGTCA
CCGGCGTACGGATTGTCGCTTCCGCCGCTGCAGAAAGGCGGGTGGTGGCTAATGGCCGGG
TTTTTCCTCACCGTGAGCATCATGTTGTGGTGGGTGCGCGTGTACCGCCGTGCCCGAGCG
CTTGGGTTGGGGACACATCTGGCCTGGGCGTTCGCGTCGGCAATTTTTCTCTATCTGACG
CTCGGATTTATTCGACCGGTGTTGATGGGCAGCTGGGGCGAAGCGGTCCCATTTGGAATT
TTCCCGCATCTCGATTGGACCGCGGCCTTCTCCATTCGATATGGGAACCTGTTCTACAAT
CCGTTCCACATGCTGTCGATCGCATTCCTGTACGGATCGACGCTGCTGTTCGCCATGCAC
GGGGCGACCATTCTGGCGACCAGTCGCTTAGGGGCCGAACGTGAAATTGAACAGATCACG
GACCGCGGAACAGGTGCCGAACGCGCCCAATTGTTCTGGCGCTGGACGATGGGCTGGAAC
GCGACAATGGAGTCGATTCACCGCTGGTGCTGGTGGTTTGCATTCCTCGTCACGTTTACT
GGAGCCATTGGTATCCTGCTCACGGGCACCGTCGTAGATAACTGGTACTTGTGGGCCGTC
AAACACGGCGTCGCCCCGTCCTACCCGGCCACGATCAACATCACCCCGGAGAAAATGCAG
GATTTGCGCGGCCAATATCAGGGCGCGTCCCCGCAAGCATTTCCGGTTCCTGTGGTACCG
GCCCCGCGCATTGTCGTGCCACCCGCCGATTCAACAGCACCCGTGCAGTTGCTGGTGCCA
GCCGGCGCCGCACCGCGCACTGACAGCGTGAGGAAGAATCCA
>3300016461-5-C11-cds108|3300016461-5-C11 hypothetical protein  # 3300016461-5 # d__Bacteria;p__Pseudomonadota;c__Alphaproteobacteria;o__Rhizobiales;f__Beijerinckiaceae;g__Methylobacterium;s__Methylobacterium sp902141845 
ATGGCCTATTACCAGAACATCTTCACCCAGGTTCAGGTGCGTCCGATCGAGCCGGAGCAC
GGCATTCCGGTCGCGGTCGACGCCCGCGTCGGGAAGCCCTTCAACAGCTACCTGTTCGGG
CTGATCGGCAACAGTCAGGTCGGGCCGATCTACGGCGGCTATCTCGGCGCGCTCTCGCTC
GCCTGCGGGCTGATCGCCTTCGAGATCATCGGGCTCAACATGTGGGCCTCGGTGAACTGG
GATCCGATCCAGTTCGTGCGCCAGCTCCCCTGGCTGGCGCTGGAGCCGCCGCGGCCGAAA
TACGGGCTGAAGGTGCTGCCGCCGCTGAGCGAGGGCGGCTGGTGGCTGATCGCCGGCTTC
TTCCTCACCGCCTCGATCCTGCTCTGGTGGGTGCGGCTCTACCGGCGGGCGCGGGCGCTC
GGCCTCGGCACCCACGTGCCCTGGGCCTTCGCGAGCGCCATCTGGCTCTACCTCGTGCTC
GGCTTCATCCGGCCGCTGCTGATGGGCTCGTGGAGCGAGGCGGTGCCGTTCGGGATCTTC
CCGCATCTCGATTGGACCGCGGCCTTCTCGCTGCGCTACGGCAACCTCTTCTACAACCCG
TTCCACATGCTCTCGATCGCGTTCCTGTACGGGTCGACGCTGCTCTTCGCGATGCATGGC
GGCACCATCCTCGCCTGCTCGCGCTACGGCGCCGAGCGCGAGATCGACCAGATCGTCGAC
CGCGGCACGGCCACCGAGCGGGCCGCCCTGTTCTGGCGCTGGACCATGGGCTTCAACGCC
ACGATGGAATCGGTCCACCGCTGGGCCTGGTGGTTCGCGGTGCTGACGACGCTCACCGGC
GGCATCGGCATCCTGCTCACCGGCACCGTCGTCGACAACTGGTACCTCTGGGCGGTCAAG
CACGGCGTCGCGCCGTCCTACCCCGATGTGTTCGGCCCGATCACGGATCCGCTCAAAGCC
CCGGGAGGCACGCCA
>3300017418-16-C7-cds73|3300017418-16-C7 hypothetical protein  # 3300017418-16 # d__Bacteria;p__Pseudomonadota;c__Alphaproteobacteria;o__Rhizobiales;f__Beijerinckiaceae;g__PAR1;s__ 
ATGAGCACCTATCAGAATATCTTCACCCGCGTTCAAGTGCATGGCGAGCCCGATCTCGGC
ATCGCGCATCAGCCGGGCAGCAGCATCTACAAGCGCGGCACGGAGACCGGCCATTCCTAC
TGGATGGGCAAGATCGGTGATGCGCAGCTCGGCCCGATCTATCTTGGCTGGCTGGGCGTG
ACCTCGCTCGTCTGCGGGTTGATCGCGTTCGAGATCATCGGGCTCAACATGTGGGCCTCG
GTGAACTGGGACCCCGTTCAGTTCGTGCGCAAGCTCTTCTGGCTCTCGCTGGAGCCGCCG
CCCGAAAAATACGGCCTTTCCGTGCTTCCCCCCTTGCAGGAAGGCGGCTGGTGGCTCATT
GCCGGGTTTTTCCTCACCACCTCCATCCTGCTCTGGTGGCTGAGAACCTATCGCCGGGCG
CGGGCGCTCGGCATGGGCACGCATGTGGCCTGGGCCTTTGCCGCCGCCATCTGGCTTTAC
CTCGTGCTCGGCTTCATCCGCCCGGTTCTGATGGGAAGCTGGAGCGAGGCCGTGCCCTTC
GGCATTTTCTCGCATCTTGATTGGACGCAGGGCTTCTCGCTGCGCTACGGCAACCTGTTC
TACAACCCGTTCCACGCGCTCTCGATCGTGTTCCTTTATGGCTCGGCGCTGCTCTTTGCC
ATGCATGCCGCCACCATCCTCGCCGTGAGCCGCTATGGCGGTGAGCGCGAGATCGAGCAG
ATCACGGATCGCGGCACGGCTTCGGAGCGTGCGGCCCTGTTCTGGCGCTGGACGATGGGC
TTCAACGCCTCCATGGAATCGATCCATCGCTGGGCGTATTGGTTCGCCATTCTCTGCCCG
ATCACCGGCGGCATCGGCATTCTGCTCACCGGCACGGTGGTGGATAACTGGTATGATTGG
GGCGTCACGCATGGCATCGTGCCCGCCGACCCCGATATGTGGCCGCAAACACCCATCTCG
ACCAAT
>3300017419-5-C90-cds12|3300017419-5-C90 hypothetical protein  # 3300017419-5 # d__Bacteria;p__Chloroflexota;c__Chloroflexia;o__Chloroflexales;f__Chloroflexaceae;g__Chloroflexus;s__ 
ATGGCAACAGTAGATATGACGCCGGGCGATCTGGAACTAGGCCGCGATCGCGGTCGGATT
GGCAAGCCAATCGAGATCCCGTTACTGGAAAACTTTGGCTTCGATAGTCAGCTCGGCCCG
TTTTACCTCGGCTTGTGGAATGCAGTGGCATATGTCGCGGGCGGTATCTTCACCTTTATC
TGGCTGATGGTGATGTTCGCCCAGGTCAATTTTAACCCAGTAGCCTTCGTCAAGTATTTT
GTCGTGCTCCAGATTGATCCGCCGTCATCGCGCTACGGGCTGAGTTTTCCGCCGCTCAAC
GAAGGCGGCTGGTGGCTCATTGCTACGTTCTTCCTCACGCTGTCAATCTTCGCCTGGTAT
ATGCATATCTATACCCGGGCTAAGGCGCTTGGCATCAAGCCTTACCTCGCCTATGGCTTC
ACCGGCGCGATCGCGCTCTACCTGGTGATCTATATTATTCGACCGATATGGATGGGTGAT
TGGTCGGAAGCGCCGGCCCATGGTATCAAGGCGCTGCTCGACTGGACGAATAATGTGAGC
GTGCGTTACGGCAATTTCTACTACAATCCGTTCCACATGCTCTCGATCTTCTTCCTGCTC
GGCTCGACACTCTTGCTGGCTATGCACGCTGGCACGATCTGGGCGCTGGAAAAGTACGCT
GCCCACGAAGAGTGGAATGAGATTCAAGCTCCTGGCACTGGCACTGAGCGCGCTCAGCTC
TTCTGGCGCTGGTGCATGGGCTTCAATGCCAATGCCTATTCGATCCACCTGTGGGCGTTT
TGGTTTGCCTGGTTGTGCGGTATCACCGGCGCGCTCGGCGTCTTCTTCTCAATGCCCGAT
TTCGTTAATAACTGGTTCCAGTGGGGTATTGAGGCCGGTATCGCCTATCCACAAGGGCCG
ACACCGATGCCC
>3300017419-7-C70-cds17|3300017419-7-C70 hypothetical protein  # 3300017419-7 # d__Bacteria;p__Chloroflexota;c__Chloroflexia;o__Chloroflexales;f__Chloroflexaceae;g__OHK40;s__ 
ATGGCTACGCTGAATACGACACCCGGCGATCTGGAACTGGGGCCACGTGAGAAGGGGCGC
GTTGGTAAGCCCCTCGAGTTGCCCATCCTGGAGAACTTCGGGCTTGATAGCCAGATCGGG
CCGACCTTCATCGGCTTCTGGAACCTCACCGCGTTTGTCACCGGCGGCATGTTCTTCTTC
ATCTGGCTGGTCGTGATGGCTTCCCAGGTGGGCTGGAACCCGATCGCCTTTGCTAAGTAT
TTCTTTGTGTTGCAGATCGACCCGCCGCCGGCTGCCTTCGGGCTGGGCTGGGCGCCGCTG
GAAGTGGGCGGCTGGTGGTTGATTTCCACCTTTTTCCTGACCGTGTCGATCTTCGCCTGG
TTGATGCACCTGTACACCCGCGCCGTCCGCCTGGGCCTCAAACCCTACCTGGCCTACGGC
TTCACCGGCGCAATCATCCTCTACCTGGTGATCTACATCATCCGCCCGATGTGGATGGGC
ACCTGGTCCGAGGCGCCGCCCCACGGCCTCAAGGCGCTCCTTGACTGGACCAACAATGTC
AGCGTGCGCTACGGGAACTTCTACTACAACCCGTTCCATATGCTCTCGATCTTCTTCCTG
CTCGGCTCGACGGTGCTCCTGGCGATGCATGCCGGCACGATCTGGGCGCTCGAAAAGTAC
GCGGCCCACGAGGAGTGGCAGGAGATCCAGGCGCCCGGCACCGGCACCGAGCGGGCGCAA
CTGTTCTGGCGCTGGTGCATGGGCTTCAATGCCAATGCCTACTCCATCCACCTCTGGGCC
TTCTGGTTCGCCTGGTTGTGCGGCGTCACCGGCGCTATCGGTGTGTTCCTTTCGATGCCT
GATTTTGTGAATAACTGGTACCAGTGGGGCGTCGAGGCTGGCATCAACTATCCGGACAAG
TTGCCGCCGATGTTGCCC
>3300017452-5-C350-cds2|3300017452-5-C350 hypothetical protein  # 3300017452-5 # d__Bacteria;p__Chloroflexota;c__Chloroflexia;o__Chloroflexales;f__Chloroflexaceae;g__OHK40;s__ 
ATGGCTACGGTGAATACGACACCTGGCGATCTGGAACTGGGGCCACGAGACAAGGGGCGC
GTCGGCAAGCCGATCGAACTGCCCATCCTGGAGAACTTTGGCCTTGATAGCCAGATCGGG
CCGACCTTCATCGGCTTCTGGAACCTGACCGCGTTTATCACCGGCGGCATGTTCTTCTTC
ATCTGGCTGGTCGTGATGGCCTCCCAGGTGGGCTGGAACCCGATCGCCTTCGCCAAGTAT
TTCTTTGTGCTCCAGATTGACCCGCCGCCGGCTGCGTTCGGGCTGGGCTGGGCGCCGCTG
GAACTGGGCGGCTGGTGGTTGATTTCCACCTTCTTCCTCACCGTTTCCATCTTCGCCTGG
TTGATGCACCTGTACACCCGCGCGGTTCGCCTGGGCCTGAAACCCTACCTGGCCTATGGC
TTCACCGGGGCGATTATCCTCTACCTGGTGATCTACATCATCCGCCCGATGTGGATGGGC
ACCTGGGCCGAGGCCCCACCCCACGGCCTCAAGGCGCTGCTCGACTGGACCAACAATGTC
AGCGTGCGCTATGGCAACTTCTACTACAACCCCTTCCATATGCTCTCGATCTTCTTCCTG
CTCGGTTCGACGGTGCTCCTGGCGATGCACGCCGGCACGATCTGGGCGCTCGAAAAATAC
GGCGCCCACGAAGAGTGGCAGGAGATCCAGGCCCCCGGCACCGGCACCGAGCGGGCGCAA
CTGTTCTGGCGCTGGTGCATGGGCTTCAATGCCAATGCTTACTCCATCCACCTGTGGGCC
TTCTGGTTCGCCTGGTTGTGCGGCGTCACCGGCGCGATCGGGGTGTTCCTCTCGATGCCC
GATTTTGTGAATAACTGGTACCAGTGGGGCGTCGAGGCCGGGATCAACTATCCGGATAAA
CTGCCGCCGATGTTGCCC
>3300017453-32-C1-cds26|3300017453-32-C1 hypothetical protein  # 3300017453-32 # d__Bacteria;p__Pseudomonadota;c__Gammaproteobacteria;o__Burkholderiales;f__Burkholderiaceae;g__UBA954;s__ 
ATGGCTGACTATCAAAATTTATTTACTCAGGTCCAGGCGGTGACGCACCCGCATTTGGGC
GTAGCGATCGATCCTCGCGATATGCGCGAGCGAACCAGGAGCCCATCTCTGCGGCATCTT
GCTGGCCGGCTCGGTAATGCGCAAATCGGCCCCCTGTATTTAGGCTGGGTGGGATTAGCC
TCTGCAATCTGTTTCCTGGTTGCTTTCACAATTGTGGGCTGGAACATGCTCGTTCAGGTC
AACTACGACCCGATTCAATTCGTACGCCAGCTCTTCTGGCTGTCGCTCGATCCCCCGCCA
CCTGAATATGGACTGAAGCTCGCGCCGCTAAGGCAAGGCGGCTGGTGGAATATCGCTGGC
TTTTTTCTGACGGTATCGATTCTCTTGTGGTGGGTGCGGGTCTATCGGCGGGCACGGGCA
CTCAACATGGGAACCCATGTGGCCTGGGCATTCGCAGCAGCCATCTGGCTTTTTCTGGTG
CTGGGTTTTTTTCGGCCGATTCTTATGGGCAGCTGGTCGGAGGGTGTGCCATTCGGAATT
TTCTCGCATCTCGATTGGACAGCAGCCTTTTCGATCCGGTATGGAAATCTTTTCTATAAC
CCCTTTCATATGCTGTCGATCGTGTTTCTTTACGGCTCCGCCCTGCTTTTTGCGATGCAC
GGAGGCACGATTTTGGCAGTAAGCCGATATGGTGGTGACCGAGAGATTGAGCAGATTGTT
GATCGTGGATCTGCTTCTGAGCGGGCCGCATTGTTTTGGCGATGGACGATGGGCTTTAAC
GCTACGATGGAGTCGGTACACCGCTGGGCCTGGTGGTTTGCTGTGCTGTGCCCGCTGACC
GGCGGCATTGGTATTTTGTTAACCGGAACTGTGGTTGATAACTGGTATCTCTGGGGAATA
AAGCACGGCATCGTTCCGCCATATCCCGATATGTGGGGCGCACCCACAGTAGATCCCAGC
GTACTGCAAGGAGCGAAA
>3300017453-8-C14-cds19|3300017453-8-C14 hypothetical protein  # 3300017453-8 # d__Bacteria;p__Pseudomonadota;c__Gammaproteobacteria;o__Burkholderiales;f__Burkholderiaceae;g__QOAZ01;s__ 
GTGGCTGATTATCAAAACCTCTTCACAACTGTCCAGGCGACATCTCGCCATTTGCATGAT
GGGGTGCCGCTGGGCCCCTACAACAGTTCACGCGACTTCAAGCCTTGGTTGTTTCACCTG
TTAGGCCGCCTTGGAAATGCACAAATCGGCCCCATCTACCTGGGCCGCCTGGGTCTGGCT
TCGCTGTTTTGCGGCCTGCTGTGGTTCACCATCATCGGCATGAATATGCTGGCTTCGGTG
GACTGGAGCCCGATCCAGTTCGTCAAGCAGCTGTTCTGGCTGTCCTTGGATCCGCCCAGC
CCGGAATACGGCCTGTCTATTCCGCCCATCAACGACGGCGGTTGGTTCCTGATCGCAGGC
TTCTTCTTCCTGGCCTCCGTGCTGCTGTGGTGGGCACGCATGTACACCCGCGCCCGTGAG
CTGGGGTTAGGCACCCACATCGCTTGGGCCTTCGCGGCAGCCATCTGGTTGACCGTGGTG
CTGGGCTTGCTTCGCCCTATCCTGATGGGCAGCTGGAGCGAGGCTGTTCCATACGGCGTC
TTCAGCCACCTCGACTGGACAGCTGCCTTCTCGTTGCGCTACGGCAACCTCTTCTACAAC
CCCTTCCATGCCCTTTCGATCGTATTCTTATACGGCTCGGCGCTGCTGTTTGCCATGCAC
GGTGCCACCATCTTGGCGGTAGGCCGGTATGGAGGCGAGCGCGAGATCGAACAGATTGTC
GACCGCGGCACAGCCTCTGAGCGCGCCGCGCTGTTTTGGCGTTGGACCATGGGCTTCAAC
GCCACGATGGAGTCGGTTCACCGCTGGGCCTGGTGGTTCGCAGTGCTGTGCCCCTTGACC
GGTGGTATCGGTATTTTGCTCACGGGCACCGTCGTGGATAACTGGTACCTCTGGGCCGTC
AAGCATGGTGTGGCGCCTCCGTACCCGGCGGTTTATCCCCCACAGGTTGACCCGGCCACG
CTCATCCAGCCGCGC
>3300017453-9-C41-cds7|3300017453-9-C41 hypothetical protein  # 3300017453-9 # d__Bacteria;p__Pseudomonadota;c__Gammaproteobacteria;o__Burkholderiales;f__Burkholderiaceae;g__;s__ 
ATGATCGAATACCAAAACATCTTCACGCGGGTACAACTTCGTACCGACTCGCACGGGCCT
GCGCATACAGGACTATCCCTGCCGCGCAGCGACTTCGATCGCTCCAGTAGGCCGTCGTAT
GCGTATTGGTTCGGAAAGTTCGGCGAAGCGCAAATCGGCCCGATCTACCTCGGGGTGCTC
GGCTCGGCCTCGATCGTGTTCGGTGTGCTGTGGTTCTGGATCGTTGGCTTCTCGATGCTC
GCCTCGGTGAACTGGAACATCATCGAAATGATCCGTCAGCTGCCGTGGCTGGCGCTCGAG
CCTCCGGCGCCCGAGTACGGCCTGCGTATGCCGCCGCTCGGCAAGGGCGGATGGTGGGTT
ATCGGCAGCGCATGCCTGCTGATTTCGGTGTTGCTCTGGTGGGCGCGAACCTACCGGCGC
GCGCGTGCGCTTGGAATGGGCACACACGTGGCGTGGGCCTTCGCCTCGGCAATCTGGCTC
TTCCTGGTGCTTGGACTTTTCCGTCCGATCCTGATGGGCTCCTGGTCCGAGGGTGTGCCC
TACGGGGTCTTTCCGCATCTGGACTGGACCTCGGCGCTCTCGATCCGCTACGGCAACCTC
TTCTACAACCCTTTCCATATGCTCTCGATCGTGTTCCTCTATGGATCGGCACTGCTCTTT
GCGATGCACGGCGCAACGATCCTTGCAGTGAGCCGCTACGGCGGCGAACGCGAGATCGAG
CAGATCGTCGACCGCGGGACGGCCTCCGAGCGCGCCGCACTCTTCTGGCGGTGGACCATG
GGATTCAACGCATCGATGGAATCGATCCACCGCTGGGCATGGTGGTTTGCGGTGCTCTGC
ACGCTCACCGGTGGCATTGGCATTCTGCTCACCGGAACGGTGGTCGACAACTGGTACCTG
TGGGCGGTGAAGCACGGCGTGGCACCCGCCTATCCCGAGGCAAGCCCTGCAATCGTTGAC
CCTGCGCTGATGCAAAAGGGAGCAAGCCAA
>3300017480-14-C1-cds49|3300017480-14-C1 hypothetical protein  # 3300017480-14 # d__Bacteria;p__Pseudomonadota;c__Gammaproteobacteria;o__Burkholderiales;f__Burkholderiaceae;g__Rhizobacter;s__ 
ATGGCGGAGTATCAAAACCTCTTTACTGCGGTCCAGGTCACCGGCCCGCTGCATGACGGC
ATTGCGTTGCCGCGAGACGATTGGAAGCGCAGCGGAACGCCCTTCTTCGTGCACCTGTTC
GGGCGGCTTGGCAATGCACAGCTCGGCCCGATCTATCTCGGCGGCCTGGGCGTTGCGTCG
TTGCTGTTCGGCACGCTCGCCTTCAACATCATCGGGTTCAACATGTTGGCCTCGGTCGAC
TGGAGCCCGATACAACTCGTGCGCCAGTTGTTCTGGCTCGCGCTCGAGCCGCCACCGCCG
AGCTACGGCCTGAGCATCCCTCCGCTCGCGCAGGGCGGCTGGTGGCTCGTGACCGGCTTC
ATGCTCACGGTTTCGATCCTGTTGTGGTGGGTTCGAACCTATCGTCGTGCGCGCCAGCTC
GGCCTTGGAACGCATGTGGCATGGGCGTTCGCGGCAGCGATCTGGCTCTACCTCGTGTGC
GGCTTCTTCCGGCCGATCATGATGGGCAGCTGGAGCGAGGCGGTGCCCTTTGGCATCTTC
CCGCACCTGGACTGGGTCTCGGCGATTTCGCTGCGCCACGGTAACCTGTTCTACAACCCG
TTCCATGCCCTGTCGATCGTGTTCCTGTACGGCTCGGTGCTGCTGTTCGCGATGCACGGC
GCCACCATCCTGGCCGTGAGCCGCTACGGCGGCGAGCGCGAGATCGAGCAGATCGTGGAC
CGCGGCACGGCCTCGGAGCGCGCGGCCCTGTTCTGGCGCTGGACGATGGGCTTCAACGCG
ACGATGGAGTCGATTCACCGTTGGGCGTGGTGGTTCGCGGTGCTGTGCCCGCTCGTCGGC
GGCATCGGCATCCTGCTCACCGGTCCGGTGGTCGACAACTGGTATCTCTGGTCGATGAAA
CACCATGTGGTGCCTGCCTACCCGGCGGTGTACCCGATCGGCATCGACCCCGCCTTGCTG
GGAGCAAAGCCA
>3300017480-22-C117-cds1|3300017480-22-C117 hypothetical protein  # 3300017480-22 # d__Bacteria;p__Pseudomonadota;c__Gammaproteobacteria;o__Burkholderiales;f__Burkholderiaceae;g__BOG-994;s__ 
ATGCCATTCGAATACCAGAACCTGTTCACCACCGTCGTCGCCACGTCGCCGCCGGAGACC
AGCATCAGCGTCGGTCGCGACGACGCCGAACGCGAGGGCAAGCCGCTGCACTTCAGGCTG
CTCGGCAAGATCGGCGACGCGCAGCTCGGCCCGATCTATCTCGGCTGGTTCGGCGTCGCG
TCGCTGCTGTGCGGCTTCATCTGCATCGAGATCATCGGCCTCAACATGTGGGCCTCGGTC
AACTGGGATCCCGTGCAGTTCGTGCGCCAACTCTTCTGGCTCGCCCTTGAGCCTCCGCCT
GCGAAGTACGGTCTCTCCATCCCACCGCTGAACGAAGGCGGCTGGTGGCGTATCGCAGGC
TTTTTCCTGACGGCTGCCGTGTTGTTGTGGTGGGTTCGCATGTACCGTCGCGCACGAGCG
CTCAAGATGGGAACGCACGTGGCGTGGGCCTTCGCCGCCGCGATCTGGTTGATGCTGGTG
CTGGGGCTGATCCGCCCGATCCTGATGGGCAGCTTCTCCGAGGCGGTGCCGTTCGGCATC
TTCCCGCACCTGGACTGGACCGCCGCATTCTCGATCCGCTACGGCAACCTGTTCTACAAC
CCGTTCCACATGCTGTCGATCGTGTTCCTCTACGGGTCCACGCTGCTGTTCGCCATGCAC
GGTGCCACCATCCTCGCGGTCAGTCGCTTCGGCGGCGAGCGCGAGATCGAGCAGATCGTC
GATCGCGGGACGGCATCCGAACGCGCCGCGCTGTTCTGGCGCTGGACGATGGGCTTCAAC
GCGACGATGGAATCGATCCACAAGTGGGCGTGGTGGTTCGCCGTGCTGTGCCCCTTGACC
GGCGGCATCGGCATCCTG
>3300017480-25-C290-cds1|3300017480-25-C290 hypothetical protein  # 3300017480-25 # d__Bacteria;p__Pseudomonadota;c__Gammaproteobacteria;o__Burkholderiales;f__Burkholderiaceae;g__Rhizobacter;s__ 
ATGGCTCTCGAATATCAGAACTTGTTCACCACGGTGCAGGCTTACACGTCGGCCGAGACA
AGCATCTCCATCGGCCGCGACAACGCCGAGCGCGGCAAGAGCATTACCCACGTGCACCTG
CTCGGGCGCCTGGGCGATGCGCAGCTCGGGCCGATCTACCTGGGCTGGTTCGGGCTGGCG
TCGCTGCTCTGCGGTTTCATCTGCATCGAGATCATCGGCCTCAACATGATGGCTTCGGTG
AACTGGGATCCGGTGCAGTTCGTGCGCCAGCTGCCGTGGCTCGCGCTCGAGCCGCCCCCC
GCGAAATACGGCCTGTCGATCCCGCCGTTGAACGAAGGCGGCTGGTGGCGCATCGCCGGC
TTCTTCCTGACGGCCTCGGTGCTGTTCTGGTGGGTGCGCATGTACCGCCGCGCCAAGGCG
CTCGGCATGGGCACGCATGTGGCCTGGGCGTTCGCTGCCGCGATCTGGCTCATGCTGGTC
CTCGGCTTCATCCGCCCGGTGCTGATGGGCAACTTCGCCGAAGCGGTGCCGTTCGGCATC
TTCCCGCACCTCGACTGGACCGCGGCCTTCTCGATCCGCTACGGCAACTTGTTCTACAAC
CCGTTCCACATGCTCTCGATCGTGTTTCTCTACGGCGCGACCCTGCTGTTCGCGATGCAC
GGTGCCACCATCCTGGCGGTGAGCCGTTTCGGCGGCGAGCGCGAGATCGAGCAGATCGTC
GACCGCGGCACAGCCTCGGAACGCGCGGCGCTGTTCTGGCGCTGGACGATGGGCTTCAAC
GCCACGATGGAGTCCATCCACCGCTGGGCCTGGTGGTTCGCGGTGCTGTGCCCGCTGTGC
GGTGGCATCGGCATCCTGCTC
>3300017480-37-C92-cds5|3300017480-37-C92 hypothetical protein  # 3300017480-37 # d__Bacteria;p__Eremiobacterota;c__Eremiobacteria;o__UBP12;f__UBA5184;g__;s__ 
ATGGCAACCGTCATCAATCGCCCGATCGCGATGCCGCCGGTGCAGCATCCCGATCCGAGT
CCCATGGACGATGCCGATCTTCTCGGCGTTCGCATCGGCGAACCGTTTCGCGTACCGTTT
TTAAAACGGTTCGGCGTCGACACGCAACTCGGCACGCTGTGGCTCGGCACGTGGGGCGTG
CTCTCGGTGATGCTCTTTCTCGCCGGCGTCGGAGTCCAAATTCTGGGCGGCTTGACTCTG
GTGAACGGCGACCTTGGTGCCTATGCGCACTATCTGTTCAACATCCAGCTCTTACCGCCG
GATGGTCTCGGCCCCGCAAAAAGTTTGGCCGAAGGCGGCTTTTGGCAGATCAACACCGCG
CTCTTTGCGGGCTCGGTCCTCTGCTGGGCCGGCCGTTGCTACGAACGCCTCATGCGCTAT
CACTGGCGCCCGTATCTCTTCTTTGCGTACCTCTCGGCGATTTTGCTGAGCGCCACGATT
TGGGTCTTCCGGCCGCTGCTCATGGGCACGTGGGCCGAAGCCCCCGCGATGGGTCTCAAC
GGCGACCTCGACTGGGCACAGAACTTCAGCGTTCTCTGGGGGAATCTCTATTACAACCCC
TGGCACATGCTCGCGATCTTTTTCTTGTTCGGATCGACGATGCTTTGGGGCATGCACGGT
GCGACGATCCTTGCGACGTCCGCTGAGGGCAGCCATCACGAAGTCGCCGAGATCAAAGAT
ATGCATTCGGGATCGCATAAATCGATGCTCTTCTGGCGCTGGGTCATGGGTTTCAATGCC
AACCCGAAAACGATTCACGATTGGATCTGGTGGTTCTCGGTCGGCGTCGTCGTGAGTTCG
GCGATCGGCATCATCACGACCGGCACGTTCGTCAACGATTGGTATGTCTGGGGCGTCGAT
CACGGCATCGTCGCGCAATACGGCGACATGACGCGAGACGCGGTCAATCAACGTCCGGTC
CCGCTCGATATCACCGTCAACATGAGCATGCCGCGGCCG
>3300017509-17-C185-cds2|3300017509-17-C185 hypothetical protein  # 3300017509-17 # d__Bacteria;p__Pseudomonadota;c__Gammaproteobacteria;o__Burkholderiales;f__Burkholderiaceae;g__Rhizobacter;s__ 
ATGGCTCTCGAATATCAGAACTTGTTCACCACGGTGCAGGCTTACACGTCGGCCGAGACA
AGCATCTCCATCGGCCGCGACAACGCCGAGCGCGGCAAGAGCATTACCCACGTGCACCTG
CTCGGGCGCCTGGGCGATGCGCAGCTCGGGCCGATCTACCTGGGCTGGTTCGGGCTGGCG
TCGCTGCTCTGCGGTTTCATCTGCATCGAGATCATCGGCCTCAACATGATGGCTTCGGTG
AACTGGGATCCGGTGCAGTTCGTGCGCCAGCTGCCGTGGCTCGCGCTCGAGCCGCCCCCC
GCGAAATACGGCCTGTCGATCCCGCCGTTGAACGAAGGCGGCTGGTGGCGCATCGCCGGC
TTCTTCCTGACGGCCTCGGTGCTGTTCTGGTGGGTGCGCATGTACCGCCGCGCCAAGGCG
CTCGGCATGGGCACGCATGTGGCCTGGGCGTTCGCTGCCGCGATCTGGCTCATGCTGGTC
CTCGGCTTCATCCGCCCGGTGCTGATGGGCAACTTCGCCGAAGCGGTGCCGTTCGGCATC
TTCCCGCACCTCGACTGGACCGCGGCCTTCTCGATCCGCTACGGCAACTTGTTCTACAAC
CCGTTCCACATGCTCTCGATCGTGTTTCTCTACGGCGCGACCCTGCTGTTCGCGATGCAC
GGTGCCACCATCCTGGCGGTGAGCCGTTTCGGCGGCGAGCGCGAGATCGAGCAGATCGTC
GACCGCGGCACAGCCTCGGAACGCGCGGCGCTGTTCTGGCGCTGGACGATGGGCTTCAAC
GCCACGATGGAGTCCATCCACCGCTGGGCCTGGTGGTTCGCGGTGCTGTGCCCGCTGTGC
GGTGGCATCGGCATCCTGCTCACCGGCACCGTGGTCGACAACTGGTACCTCTGGGCGGTG
AAGCACCACGTGGCACCGATGTACCCGGCGGTGTTCCCGGCGAGCATCGACCCCTCGCTG
TTGCAAGGAGCCAAGCCA
>3300017518-26-C138-cds3|3300017518-26-C138 hypothetical protein  # 3300017518-26 # d__Bacteria;p__Pseudomonadota;c__Gammaproteobacteria;o__Burkholderiales;f__Burkholderiaceae;g__BOG-994;s__ 
ATGCCATTCGAATACCAGAACCTGTTCACCACCGTCGTCGCCACGTCGCCGCCGGAGACC
AGCATCAGCGTCGGTCGCGACGACGCCGAACGCGAGGGCAAGCCGCTGCACTTCAGGCTG
CTCGGCAAGATCGGCGACGCGCAGCTCGGCCCGATCTATCTCGGCTGGTTCGGCGTCGCG
TCGCTGCTGTGCGGCTTCATCTGCATCGAGATCATCGGCCTCAACATGTGGGCCTCGGTC
AACTGGGATCCCGTGCAGTTCGTGCGCCAACTCTTCTGGCTCGCCCTTGAGCCTCCGCCT
GCGAAGTACGGTCTCTCCATCCCACCGCTGAACGAAGGCGGCTGGTGGCGTATCGCGGGC
TTTTTCCTGACGGCTGCCGTGTTGCTGTGGTGGGTTCGCATGTACCGTCGCGCACGAGCG
CTCAAGATGGGAACGCACGTGGCTTGGGCCTTCGCCGCCGCGATCTGGTTGATGCTGGTT
CTCGGGCTGATCCGCCCGATCCTGATGGGCAGCTTTTCCGAGGCGGTGCCGTTCGGCATC
TTCCCGCACCTGGACTGGACCGCCGCCTTCTCGATCCGCTACGGCAACCTGTTCTACAAC
CCGTTCCACATGCTGTCGATCGTGTTCCTCTACGGCTCCACGCTGCTGTTCGCCATGCAC
GGTGCCACCATCCTCGCGGTCAGTCGCTTCGGCGGCGAGCGCGAGATCGAGCAGATCGTC
GATCGCGGGACGGCGTCCGAACGCGCCGCGCTGTTCTGGCGCTGGACGATGGGCTTCAAC
GCGACGATGGAATCGATCCACAAGTGGGCGTGGTGGTTCGCCGTGCTGTGCCCCTTGACC
GGCGGCATCGGCATCCTGCTGACGGGTACCGTCGTCGATAACTGGTATCTTTGGGCGGTC
AAGCATCACATCGCGCCGATTTACCCAGCCGTGTTCCCCTACACCCCTGATCCAGCACTG
CTGCAGGGAGTCAAGCCA
>3300017968-46-C300-cds3|3300017968-46-C300 hypothetical protein  # 3300017968-46 # d__Bacteria;p__Pseudomonadota;c__Alphaproteobacteria;o__Rhodobacterales;f__Rhodobacteraceae;g__Lutimaribacter;s__ 
ATGCGCGATCTTTTCTGGTTGTCGCTAGATCCACCGGCACCCGGCTATGGCCTGTCGATC
CCGCCCATGGCGGAAGGCGGCTATTACCTGATTGCCTCGTTCTTTTTGCTGATCTCTGTG
CTCAGCTGGTGGGTGCGCACATGGTTGCGTGCCGAGGCACTGGGCATGGGCAAACACGTG
GCTTGGGCATTTTTATCGGCGATCTGGCTGTTCATGGTGTTGGGCTTTTTCCGCCCCATC
TTGATGGGCTCGTGGTCCGAGGCCGTGCCCTATGGCATCTTCACCCATCTCGACTGGACC
AACCTGTTCAGCCTGCAATATGGCAACCTGTTCTATAACCCGTTCCACGCCCTTTCGATT
GCCTTCCTTTATGGCTCGGCCCTGCTGTTTGCGATGCATGGCGCGACCATTCTGGCCGTT
AGTCGGTTTGGCGGCGACCGCGAGTTAGAACAGATCGTAGACCGGGGCACCGCCTCGGAA
CGCGCGGCGCTGTTTTGGCGCTGGACCATGGGCTTTAACGCCTCGATGGAAGGTATTCAC
CGCTGGGCGTGGTGGTTTGCAGTGCTGTGCACCCTAACGGGCGGCATCGGCATTCTGCTG
ACGGGCACTGTTGTGGATAACTGGTCGGACTGGGCAGCCATTCATGGCTATCGCCCCACC
TAC
>3300018048-35-C71-cds8|3300018048-35-C71 hypothetical protein  # 3300018048-35 # d__Bacteria;p__Pseudomonadota;c__Gammaproteobacteria;o__Burkholderiales;f__Burkholderiaceae;g__UBA2463;s__ 
ATGGCTGAATATCAAAACCTCTTTACACAGGTGCAGGTCGTTGGGCCGCTCGAGCAGGGT
ATCCCGCTCGATCGTCCTCGTGACACAGCAGAGCGGATAGGTAAACCCATTCACCTGCAC
ATCCTTGGCCGTCTCGGCAACGCCCAGATTGGTCCCATCTATTTGGGCTTTCTAGGCGTT
GCCTCTGCACTGGCCTTCATCATCGGTTTCACAGCCATTGGCTGGAACTACCTGGTGCAG
GTGAACTACAGCCCCATCGAGTTCATTCGTCAGCTCTTTTGGCTGTCGGTGGACCCACCT
CCGCCTGCCTACGGTCTACGCATACCGCCTTTGAATGAAGGTGGCTGGTGGTTGTTCTCG
GGCTTCTTTATTACCTTGTCCATTCTGCTTTGGTGGGTGCGCATGTATCGCCGTGCAGTG
CAGCTGAAGATGGGTACGCACGTGGCTTGGGCCTTTGCAGCTGCCATTTGGCTCTACCTA
GTTCTAGGCTTCTTCCGCCCGGTGCTTATGGGCAGCTGGGGTGAGGCTGTTCCGTTTGGA
ATCTTCTCGCACCTTGACTGGACATCTGCATTCTCCTTGCGTTACGGCAACCTGTTCTAC
AACCCCTTCCATATGCTCTCCATTGCCTTCTTGTATGGCTCGGTTTTCTTGTTTGCCATG
CACGGCGCCACCATTCTTGCCGTGAGCCGCTTCGGTGGTGAGCGTGAGATTGAGCAGATT
GTTGATCGAGGAACAGCCTCGGAGCGCGCAGCACTTTTCTGGCGCTGGACCATGGGCTTT
AACGCCACCATGGAGTCCATTCACCGTTGGGCCTGGTGGTTTGCTGTGCTCACCTGTGTA
ACCGGGGGCATTGGCATTCTGCTTACCGGCACCGTGGTGGACAACTGGTACCTCTGGGCT
GTGAAGCATGGTGTTGCACCGGCCTATCCGGCTATTTGGGGCCCGGTGGTTGATCCCGCC
ACTCTTAACCCGCAAATGGCTCAG
>3300018049-37-C63-cds4|3300018049-37-C63 hypothetical protein  # 3300018049-37 # d__Bacteria;p__Pseudomonadota;c__Alphaproteobacteria;o__Rhodobacterales;f__Rhodobacteraceae;g__Roseicyclus;s__ 
ATGGCCTATTTCGAATATCAAAACATCTTCACGCAGGTGCAGGTGCAGGGTCATCCCGAG
ATGGGGATGGACAATGAAAACAACTTGGCGGCCGAGCGCACGAAGTCGGCCTCCTTCTCG
ACCCTCGCAGGTTTGATTGGCAACGCGCAGCTTGGCCCCGTCTATCTGGGTTGGGCAGGC
ACGATCAGCTTGGCGACAGGTTTGCTGTGGTTCAACATCGTTGGCCTCAACATGCTGTCC
CAAGTGGGTTGGTCGATCCCCGAGTTTATTCGTCAACTGTTCTGGTTGGCGCTTGAACCT
CCTGGGCCTGAATATGGTCTAAGCATTCCACCACTGAACGAAGGCGGCTGGTATATCATC
GCAAGCTTCTTTTTGCTTGTTTCGGTGACGTCTTGGTGGTTGCGCACCTATCTTTTGGCT
GAACAGCATAAGATGGGCAAACATATCGCTTGGGCCTTTTTGGCAGCGATTTGGTTGTTC
CTTGTGTTGGGTTTGTTCCGCCCCGTCTTGATGGGCCAGTGGAGTGAGGCTGTGCCTTAC
GGCATTTTCCCACACCTTGATTGGACGACAGCCTTCTCAATCCGTTATGGGAACCTCTAC
TATAACCCGTTCCACGCACTTTCGATTGTGTTCCTTTATGGTTCGGTTCTGCTCTTTGCG
ATGCATGGCGCGACCATTCTGGCGGTATCGCGCTTTGGCGGCGACCGCGAATTGGAACAG
ATCTATGATCGTGGCACGGCATCTGAACGCGCGGCCTTGTTCTGGCGCTGGACGATGGGC
TTTAACGCCACAATGGAGGGGATTCACCGTTGGGCTTGGTGGTTCGCGGTTTTGACCCCG
ATCACAGGTGGCATCGGCATCCTTTTGACAGGAACCGTGGTGGATAATTGGTTCATCTGG
GCGCAAGAGCATAACTTTGCACCAGAATACCTCGCACCCTATGGCTACGAGGCCTATGGC
AGCTATGAAGGCTTCCTTGGCCAAACCACGGGAGGAAAC
>3300018414-7-C75-cds7|3300018414-7-C75 hypothetical protein  # 3300018414-7 # d__Bacteria;p__Pseudomonadota;c__Gammaproteobacteria;o__Nevskiales;f__Nevskiaceae;g__Nevskia;s__ 
ATGGCTGAATACCAAAATATATTTACGCGGGTCCAGGTGGTTGCACCACCTTATCCGGGT
GTGCCGTTACCCGCTGAAGACTCGGCGCGTGAAGGCAAGCCCATTCTTTTCCACCTCATC
GGCAAGTTCGGCGATGCGCAGCTTGGTCCGATCTATCTCGGATGGACGGGTCTCACGTCG
CTGCTCTTCGGCTTCATTGCCTTCGAGATCATCGGCCTCAACATGTGGGCCTCGGTTAAC
TGGGATCCGGTCCAGTTCATTCGCCAGCTGCCTTGGCTGGCGTTGGAGCCACCGCCTCCG
TCTTATGGCCTCAGCATCCCTCCGTTGAATGAGGGGGGCTGGTGGCTCATGGCCGGGTTC
TTCTTGACCGTGTCATTGATTCTCTGGCTGGTTCGCATGTACCGAAGAGCCAAGGCGCAT
GGCATGGGTACGCATGTGACCTGGGCGTTTGCGGCGGCGATCTGGTTGTACCTGGTGCTC
GGCTTTATCCGGCCGCTGCTCATGGGCAGCTGGGGTGAGGCAGTGCCGTTTGGAATCTTC
CCGCATCTGGATTGGGTTGCCGCGTTCTCCATCCGCTATGGAAACCTGTTCTATAACCCA
TTCCATATGCTGTCGATCGCCTTCCTTTACGGCGCTACGCTGATTTTTGCGATGCACGGT
GCGACCATCCTTGCAGTAAGCCGTTACGGCGGCGAGCGCGAACTGGAGCAGATTGTTGAT
CGCGGTACGGCGTCGGAGCGTGCGGCCCTTTTCTGGCGCTGGACGATGGGCTTCAACGCA
ACGATGGAGTCGATCCATCGTTGGGGCTGGTGGTTCGCCGTCCTTTGCCCGCTCACTGGA
GGCATTGGCATCCTGCTTACGGGAACGGTGGTCGACAACTGGTTCCTGTGGGGACTCAAG
CATCACATCGTCGCGGGTTATCCTGCTGTCTGGCCGGCTACGGTCGACCCGGCTACGTTG
CCGGGAGCACAGCCA
>3300018415-20-C10-cds84|3300018415-20-C10 hypothetical protein  # 3300018415-20 # d__Bacteria;p__Pseudomonadota;c__Alphaproteobacteria;o__Rhodospirillales;f__UBA4479;g__UBA4479;s__ 
ATGTTTAAACCTGAATATCAGAATATTTTCACCCAAGTCCAAGTGCACGGCCCTGCCGAT
CTCGGTGTTGAAACCGAGACAGGCGTCTGGGAGCGCGGCAATCAAACATGGACATCCTAC
TGGATGGGTAAAATTGGCGATGCCCAAATTGGTCCGCTCTATCTCGGATCGCTTGGCGTG
GCCTCGATCATGTGTGGTGTGACCTGGTTTGTGATGGTTGGCCTCAACATGCTGGCCCAA
GTCGGCTGGGATCCGATTGAGTTTATCCGCCAGTTATTCTGGCTATCGCTTGATCCACCT
GCACCAAAATATGGCCTCTCTTTCCCGCCTATGGCTGAGGGTGGCTGGTACCTGCTTTCC
AGTTCGTTCCTGGTTGTCGCCGTGATGCTGTGGTGGGCACGGGTTTACACCCGCGCCAAA
GCACACGGCATGGGAACCCACGTGGCGTGGGCATTTGCATCCGCCATTTGGTTGTTCTTA
GTTCTTGGTCTGATCCGCCCCGTTTTGATGGGCAGTTGGTCCGAGGCTGTGCCATACGGT
ATTTTCTCACACTTGGATTGGACCGCCGCTTTCTCGATCAGATACGGCAACCTATTCTAC
AATCCTTTCCACATGCTCTCGATTGCCTTCTTGTACGGCTCCGCGCTGCTGTTCGCGATG
CACGCTGGTACAATCTTGGCCGTCAGCCGTTACGGCGGCGAGCGCGAGATCGAACAGATC
GTCGATCGTGGCACAGCGTCCGAACGCGCCGCCCTATTCTGGCGCTGGACCATGGGCTTC
AACGCCACCATGGAATCCATTCACCGTTGGGCCTGGTGGTTCGCAGTCTTCACAACGTTA
ACCGGGGGTATCGGCATCCTGTTAAGCGGCACTGTTGTCGATAACTGGTACCTTTGGGGC
GTCAAGCACGGCATCGCACCGCCCTACCCCGATGTGTTTGGCGGCACCGTCGATCCAATG
AGTTCAGGAGCAGCACAA
>3300018423-37-C11-cds18|3300018423-37-C11 hypothetical protein  # 3300018423-37 # d__Bacteria;p__Pseudomonadota;c__Alphaproteobacteria;o__Rhodobacterales;f__Rhodobacteraceae;g__LFER01;s__ 
ATGATTGAATATCAGAACATATTCACCCAAGTGCAAGTTCGCGGTCCTGCGGAGATGGGC
TTGGATAATGAAACGGGCACGATGGCGGCCGAGCGGATGGGAACCCCTTGGTTTTCCAAT
CTGGCCGGTTGGATCGGAAACGCCCAGCTTGGCCCGGTTTATTTGGGCTGGACGGGTATG
ATCGGTCTGGCAACCGGCTTGGCCTGGTTCTTTATCGTTGGCATCAGCATGTTGGCGCAG
GTGGGCTGGTCTTTGCCAGAGTTCCTGCGGCAGGGTTTCTGGCTGGCGCTAGAACCTCCG
GGCCCCGAGCACGGGCTCAGCATGCCACCCTTGAATGATGGAGGGCTTTATATCATCGCC
TCTTTCTTCTTGCTGGTCTCGGTGTGCACTTGGTGGTTGCGGACCTATCTTTTGGCGCAA
GAGCAAAAGATGGGCAAACATGTGGCCTGGGCCTTCGCCAGCGCGATTTGGTTGTTCTTG
GTGCTTGGCTTGTTCCGGCCCGTCCTGATGGGCAGCTGGTCTGAGGCTGTGCCTTATGGC
ATCTTCCCCCATCTCGATTGGACCACCGCGTTCTCAATTCGTTATGGCAACCTTTATTAT
AACCCCTTCCATTGTCTGTCGATTGTCTTCCTCTATGGCTCGGTTCTGCTGTTCGCCATG
CATGGGGCGACCATTCTGGCGGTGACCCGTTTCGGCGGCGATCGCGAGCTCGAGCAGATT
TATGATCGCGGCACCGCCTCTGAGCGTGCAGCCCTTTTCTGGCGCTGGACGATGGGCTTT
AACGCGACCATGGAGGGTATTCACCGCTGGGCATGGTGGTTCGCAGTGCTCACCCCGATC
ACGGGTGGTATTGGGATCCTTCTCACCGGCACGGTTGTCGATAACTGGTTCATCTGGGCA
CAAGAACATAACTTTGCGCCTATGTATGACGGCTCGTATGGCTATGACAGCTATGGCTCA
TACGAAGCCTTTATAGGCAAGGAG
>3300018423-75-C110-cds4|3300018423-75-C110 hypothetical protein  # 3300018423-75 # d__Bacteria;p__Pseudomonadota;c__Alphaproteobacteria;o__Rhodobacterales;f__Rhodobacteraceae;g__Roseicyclus;s__ 
GTCTATCTGGGTTGGGCAGGCACGATCAGCTTGGCGACAGGTTTGCTGTGGTTCAACATC
GTTGGCCTCAACATGCTGTCCCAAGTGGGTTGGTCGATCCCCGAGTTTATTCGTCAACTG
TTCTGGTTGGCGCTTGAACCTCCTGGGCCTGAATATGGTCTAAGCATTCCACCACTGAAC
GAAGGCGGCTGGTATATCATCGCAAGCTTCTTTTTGCTTGTTTCGGTGATGTCTTGGTGG
TTGCGCACCTATCTTTTGGCTGAACAGCATAAGATGGGCAAACATATCGCTTGGGCCTTT
TTGGCAGCGATTTGGTTGTTCCTTGTGTTGGGTTTGTTCCGCCCCGTCTTGATGGGCCAG
TGGAGTGAGGCTGTGCCTTACGGCATTTTCCCACACCTTGATTGGACGACAGCCTTCTCA
ATCCGTTATGGGAACCTCTACTATAACCCGTTCCACGCACTTTCGATTGTGTTCCTTTAT
GGTTCGGTTCTGCTCTTTGCGATGCATGGCGCGACCATTCTGGCGGTATCGCGCTTTGGC
GGCGACCGCGAATTGGAACAGATCTATGATCGTGGCACGGCATCTGAACGCGCGGCCTTG
TTCTGGCGCTGGACGATGGGCTTTAACGCCACAATGGAGGGGATTCACCGTTGGGCTTGG
TGGTTCGCGGTTTTGACCCCGATCACAGGTGGTATCGGCATCCTTTTGACAGGAACCGTG
GTGGATAATTGGTTCATCTGGGCGCAAGAGCATAACTTTGCACCAGAATACCTCGCACCC
TATGGCTACGAGGCCTATGGCAGCTATGAAGGCTTCCTTGGCCAAACCACGGGAGGAAAC
>3300018906-6-C572-cds1|3300018906-6-C572 hypothetical protein  # 3300018906-6 # d__Bacteria;p__Gemmatimonadota;c__Gemmatimonadetes;o__Gemmatimonadales;f__Gemmatimonadaceae;g__Gemmatirosa;s__ 
GGGGAGTTCATCCGCCGCCTGCCGTGGCTCAGCCTCGAGCCGCCGCCGCCGCAGTACGGG
CTGCGCATCCCGCCGCTGCGCCAGGGCGGCTGGTACCTGATGGCCGGCTTCTTCCTCACC
GTGAGCATCCTGCTCTGGTGGGTGCGCACGTACCGCCGCGCCCGCGCGCTGGGCCTCGGC
ACGCACCTCCCGTGGGCGTTCGCGTCGGCCATCTTCCTCTACCTCACCTTCTTCTTCCAG
CCCGTGCTCGTCGGGAGCTGGAGCGAGATGGTGCCGTTCGGCATCTTCCCGCACCTCGAC
TGGACGGCGGCGTTCTCGATCCGCTACGGGAACCTGTACTACAACCCGTTCCACGCGCTC
AGCATCGTCTTCCTCTACGGGAGCACGCTGCTCTTCGCCATGCACGGCGCGACGATCCTC
GCCGCCAGCCGCGTCGGCGCCGAGCGCGAGATCGAGCAGATCACCGACCGCGGCACCGGC
ACCGAGCGGTCGATGCTGTTCTGGCGCTGGACGATGGGGTGGAACGCCACGATGGAGAGC
ATCCACCGGTGGAGCTGGTGGTTCGCCGTGCTGACCACGTTCACCGGCGGCATCGGCATC
CTCCTCACGGGCACCGTGGTCGACAACTGGTACCTGTGGGGCGTGAAGCACGGGCTCACC
GCGCCGTACCCCGCCCAGAACGTGCTGACGCCGGCGCAGAAGGAGCTGCTCCGCGGCCGC
TACAACGGCACGTCGCCCGACAGCTTCCCGATGTTCAACCGGCCGGTGGCCGCGGCCCCG
GCGTTCCTGCCGTTCGACTCGGCCGAGGTCGCGCCGGTGCTCTCGGCGCAGGAGCTCGCG
GACTCGCTCAACGGCGCGGGCCGCGTGAGCGTGCGGGCCATCTACTTCGACGTCGCCCGC
GACGTGCCGCGCCCCGAGTCGCAGCCGCAGCTCGAGGAGATCGCGCAGTTCCTCCGCAGC
AACCCGGCGCTCGTGGTGACCGTCGTCGGCCACACCGACAGCACGGGCGACGAGTCGGCC
AACCTCGGCCTGTCGCGCGGCCGCGCCGAGCAGGTGCGCGCGCGGCTGATCGCCGAGCAG
GGGATCGACTCCGCGCGCCTCGCCGGGGCGGGCGGGGTGGGCAGCGCCCAGCCGGTGGCG
CCGAACTTCACGCCCGAGGGGCGCCGGCTCAACCGCCGCGTCGAGCTCGTGCGCGTGGGC
GGGCCCGGGGCCGCGGCCGCGGGCACGGCGACCGCGCCGGCCGTGGGGCCGTCGGCGGCC
CAGGGGGGCGCGCCGCAGGCTGGAACGATCCCCGGAACTTCGACCCTGACGCCGAACGTT
CCAGGAGCATCGCAGAACACGGTGCCCAACGCGTCGGCCGGCCGGTCGTCGAGCGGGCAG
CCGGCCGCCGCGCCGCCGGGCCCGTCCGCCGGGCGGATGCCAGGGGCGCCGGGGGCCACC
GCGCCCAACGCGCTCCCCAACAGCCCGACCGCGCCGGCGGCCAAGCCCGGCGCCGCGCGC
CCGGCCGCGCCGGCCCCGCAGGGCGGGGCCGGCCAGCCGCGCACGGTCCAACCCCCCACG
TCCGGAGGCCCCAGGTCA
>3300019756-3-C26-cds12|3300019756-3-C26 hypothetical protein  # 3300019756-3 # d__Bacteria;p__Pseudomonadota;c__Alphaproteobacteria;o__Rhodobacterales;f__Rhodobacteraceae;g__HIMB11;s__HIMB11 sp003486095 
ATGATTGAGTATCAGAATATATTCACACAAGTGCAGGTCCGCGGACCCGCCGAAATGGGT
GTAGATAACGAAAACAATATGATGTCCGAACGTATCGGCACACCTGGGTTTTCAAATCTT
GCTGGATGGCTTGGAAACGCGCAACTGGGGCCTGTTTACCTTGGTTGGACCGGGGTGATA
TCGCTTGCCACCGGTTTGCTATGGTTCAACATTGTTGGCCTGAACATGCTTGCGCAGGTT
GGTTGGTCAATCCCAGAGTTTTTGCGCCAATTCTTTTGGCTGGCACTTGAGCCTCCAGGA
CCAGAATGGGGTATGCGTATGCCACCTTTGGATCAGGGCGGTTGGTATCTAATCAGCTCA
CTTTTCTTGTTGGTATCAGTTTGCACCTGGTGGTTGAGAACCTATCTCTTGGCGCAACAG
CATAAGATGGGCAAACACGTCGCATGGGCATTTGCCGCTGCGATTTGGTTGTTCCTTGTC
CTTGGTCTGTTCCGTCCAGTGTTGATGGGTAGCTGGTCAGAAGCCGTTCCATATGGGATT
TTCCCACACTTGGATTGGACCACTGCATTCTCAATTCGCTACGGCAACCTCTACTATAAC
CCGTTCCATGCACTCTCGATTGTGTTCTTGTACGGTTCAGTTCTTCTGTTCGCAATGCAC
GGCGCAACGATCCTTGCGGTAACTCGTTTTGGTGGCGATCGTGAATTGGAGCAAATCTAT
GACCGAGGAACAGCATCAGAACGAGCTGCATTGTTCTGGAGATGGACTATGGGCTTTAAC
GCCACAATGGAGGGTATCCACCGTTGGGCGTGGTGGTTCGCGGTCTTGTGTCCAATCACA
GGTGGTATCGGTATCTTGTTGACTGGCACGGTGGTGGACAACTGGTTCATCTGGGCTCAG
GAACATTACTTCGCTCCGATGTATGACGGTTCCTACGGTTATGAAAACTATGGCTCTTAC
GAGTCATTCATAGGCCAGGAGGAC
>3300019765-2-C3-cds253|3300019765-2-C3 hypothetical protein  # 3300019765-2 # d__Bacteria;p__Pseudomonadota;c__Alphaproteobacteria;o__Sphingomonadales;f__Sphingomonadaceae;g__Erythrobacter;s__ 
ATGGGCAAGATTGGTCAAAGCCAGCTTGGTCCGGTCTATCTGGGCTGGCTCGGCATGATC
TCTCTTACTTTCGGGACGGCGGCTTTCCTTATCATCGGCCTGAACTTTTGGGCTCAGGCC
GGGTGGGACCCGCAAACCTTCGTCCGCGAATTGTTCTGGCTCTCGCTTGATCCGCCAAGC
TCGGAATACGGCTTTAGCCCATTCGTTCCGCTGAACGAGGGAGGCTGGTTCATCATGACC
GGCGCGTTCCTTACGATCTCAGTGCTGTGCTGGTGGGCGCGAACCTATTACCGGGCCAAG
GCGCTTGGCATGGGGATGCACATCCCCTGGGCCTTTGCGAGCGCGATCTGGCTCTTCCTC
GTGCTGGGCTTTATCCGCCCGCTGCTCCTGTGGGATTGGTCACAGGCCGTGCCTTACGGG
ATCTTCAGCCACCTCGACTGGACCAACAATTTCAGTCTCGTTTACGGCAACCTGTTCTAC
AACCCGTTCCACGCGCTCTCGATCGTGTTCCTTTACGGTTCGGCAATCCTGTTTGCGATG
CACGGGGCAACGATCCTTGCGGTTGGCCGCTATGGCGGTGAGCGCGAGATCGAACAGATC
ACAGACCGCGGCACGGCTTCGGAACGTGCCGGCCTGTTCTGGCGCTGGACCATGGGCTTT
AACGCCACGATGGATTCAATCCACCGCTGGGCCTGGTGGTTTGCGGTTCTCACTACGCTG
ACAGGCGGGATCGGCATCCTGTTGTCAGGCACCGTGGTCGATAACTGGTACCTTTGGGCA
CAGGAACATTACTACGCTCCCAAAAAC
>3300020074-57-C65-cds6|3300020074-57-C65 hypothetical protein  # 3300020074-57 # d__Bacteria;p__Pseudomonadota;c__Gammaproteobacteria;o__Burkholderiales;f__Burkholderiaceae;g__QOAZ01;s__ 
GTGGCTGATTATCAAAACCTCTTCACAACTGTCCAGGCGACGTCTCGCCATTTGCATGAT
GGGGTGCCGCTGGGCCCCTACAACAGCTCGCGCGACTTCAAGCCCTGGTTGTTTCACCTG
CTAGGCCGCCTTGGAAATGCACAAATCGGCCCCATCTACTTGGGCCGCCTGGGTCTGGCT
TCGCTGTTTTGCGGCCTGCTGTGGTTCACCATCATCGGCATGAATATGCTGGCTTCGGTG
GACTGGAGCCCGATCCAGTTCGTCAAGCAGCTGTTCTGGCTGTCCTTGGATCCGCCCAGC
CCGGAATACGGCCTGTCTATTCCGCCCATGAACGACGGCGGTTGGTTCCTGATCGCAGGC
TTCTTCTTCCTAGCATCCGTGCTGCTGTGGTGGGCACGCATGTACACCCGCGCCCGTGAG
CTGGGGTTGGGCACCCACATCGCTTGGGCCTTCGCGGCAGCCATCTGGTTGACCGTGGTG
CTGGGCTTGCTTCGCCCCATCCTGATGGGCAGCTGGAGCGAGGCTGTTCCATACGGCGTC
TTCAGCCACCTCGACTGGACAGCTGCCTTCTCGTTGCGCTACGGCAACCTCTTCTACAAC
CCCTTCCATGCCCTTTCGATCGTATTCTTATACGGCTCGGCGCTGCTGTTTGCCATGCAC
GGTGCCACCATCTTGGCGGTAGGCCGGTATGGAGGCGAGCGCGAGATCGAACAAATTGTC
GACCGCGGCACAGCCTCTGAGCGTGCCGCGCTGTTTTGGCGTTGGACCATGGGCTTCAAC
GCCACGATGGAGTCGGTTCACCGCTGGGCCTGGTGGTTCGCAGTGCTGTGCCCCTTGACC
GGTGGTATCGGTATTTTGCTCACGGGCACCGTCGTGGATAACTGGTACCTCTGGGCCGTC
AAGCATGGTGTGGCGCCTCCGTACCCAGCGGTTTATCCCCCACAGGTTGACCCGGCCACG
CTCATCCAGCCGCGC
>3300020083-54-C64-cds8|3300020083-54-C64 hypothetical protein  # 3300020083-54 # d__Bacteria;p__Pseudomonadota;c__Gammaproteobacteria;o__Burkholderiales;f__Burkholderiaceae;g__UBA2463;s__ 
AGCCCGATTGAGTTTGTGCGCCAGCTTTTCTGGCTGTCCGTGGATCCCCCGCCCCCGAGC
TACGGGCTAAGCATCCCCCCGTTAAACCAGGGCGGATGGTGGCTCTTCTCTGGTTTTTTC
ATCACGCTCTCCATTCTGCTCTGGTGGGCGCGCATGTACCGTCGTGCCCGTGCGCTCAAG
ATGGGTACGCATGTGCCCTGGGCGTTTGCCGCTGCGATTTGGCTCTATCTGGTCTTAGGG
TTTTTTCGCCCGGTGCTGATGGGCAGCTGGGGTGAGGCTGTTCCTTTTGGCATCTTCTCG
CACCTTGACTGGACGGCGGCCTTCTCGCTGCGATATGGCAACCTGTTCTACAACCCCTTC
CACATGCTCTCGATCGCCTTTCTGTATGGCTCGGTGCTGCTCTTTGCCATGCACGGTGCC
ACGATTCTTGCAGTTAGCCGGTTTGGCGGCGAGCGCGAGATTGAGCAGATCGTCGATCGT
GGCACGGCCTCGGAGCGTGCAGCGCTATTCTGGCGCTGGACTATGGGCTTTAACGCCACC
ATGGAATCCATCCACCGCTGGGCCTGGTGGTTTGCCGTGCTGACCTGCATCACAGGCGGC
ATAGGCATATTGCTTACCGGTACGGTCGTGGACAACTGGTATCTCTGGGCTGTGAAGCAT
GGTGTTGCCCCTGCCTATCCCGAAGTCTGGGCCCCTGTAGCGGACCCTGCAATTGCCCCC
GGCGCCGCACCCACCCCGGCACAG
>3300020153-12-C18-cds31|3300020153-12-C18 hypothetical protein  # 3300020153-12 # d__Bacteria;p__Chloroflexota;c__Chloroflexia;o__Chloroflexales;f__Chloroflexaceae;g__Chloroflexus;s__Chloroflexus sp000516515 
ATGGCGACAATAAATATGACGCCGGGTGATCTGGAGCTGGGTCGTGATCGTGGTCGTATC
GGGAAGCCAATCGAGATTCCGTTGCTCGAGAACTTTGGCTTCGATAGTCAGCTCGGCCCA
TTTTACCTCGGCTTTTGGAATGCAGTGGCGTACATCACGGGCGGGATCTTCACGTTTATC
TGGCTGGTGGTGATGCTTGCCCAAGTCAATTACAATCCGATAGCGTTCATCAAGTATTTT
GTAGTGTTACAGATCGATCCGCCTTCATCGCGCTATGGCCTGAGTTTTCCGCCATTGGAG
GAGGGCGGTTGGTGGCTCATTGCGACGTTCTTCCTGACCGTTTCGATCTTTGCCTGGTAC
ATGCATATTTACACTCGTGCCAAGGCCCTTGGTATCAAACCCTATCTGGCTTACGGGTTT
ACGGGTGCCATCGCTCTTTACCTAGTGATCTACATCATTCGCCCGATCTGGATGGGTGAT
TGGTCGGAAGCGCCGGCGCACGGGATCAAGGCTTTGCTCGACTGGACGAACAATGTGAGC
GTGCGTTACGGCAATTTCTACTACAATCCGTTCCACATGCTCTCAATCTTCTTCCTGCTT
GGTTCGACACTCTTGCTGGCAATGCACGCCGGAACGATTTGGGCACTTGAGAAGTACGCC
GCACACGAAGAGTGGAATGAGATTCAGGCTCCCGGTACCGGCACGGAACGCGCGCAGCTC
TTCTGGCGCTGGTGTATGGGCTTTAATGCGAATGCCTATTCGATTCACCTGTGGGCCTTC
TGGTTTGCCTGGCTATGCGGTATTACCGGTGCACTTGGCGTCTTCTTCTCGATGCCTGAT
TTCGTGAACAACTGGTTCCAATGGGGTGTTGAGGCCGGTATCAATTATCCACAAGGACCT
ACACCACCGGTTTCGTTGCCG
>3300020153-8-C41-cds13|3300020153-8-C41 hypothetical protein  # 3300020153-8 # d__Bacteria;p__Chloroflexota;c__Chloroflexia;o__Chloroflexales;f__Roseiflexaceae;g__Roseiflexus;s__Roseiflexus sp000016665 
ATGTCCGCTGTGCCACGCGCGCTGCCGCTGCCGAGTGGAGAGACTCTCCCCGCTGAGGCG
ATTTCCTCCACAGGCTCGCAGGCAGCATCCGCAGAAGTCATTCCGTTCTCGATCATCGAG
GAGTTCTATAAGCGCCCCGGTAAGACCCTTGCGGCGCGCTTCTTTGGGGTCGATCCATTC
GACTTCTGGATCGGTCGCTTCTATGTCGGTCTGTTCGGTGCGATCTCGATTATCGGCGTT
ATTTTTGGGGTGGCGTTCTATCTGTACGAGGGCGTGGTCAACGAGGGAACACTGAATATC
CTGGCGATGCGTATTGAGCCGCCGCCGGTTTCGGAAGGCTTCAATATCAGCCCCGATAAA
CCTGGCTTCTTCTGGTTCCTGACCGTCATCGCAGCGACCATCGCTTTCGTCGGCTGGTTG
CTGCGCCAGATTGACATCAGCCTGAAGCTGGATATGGGCATGGAGGTGCCGATTGCGTTC
GGCGCGGTCGTGTCGTCGTGGATCACGCTACAGTTTTTGCGCCCGATTGCAATGGGCGGT
TGGGGGCACGGCTTCCCGCTCGGCATCACGCACCACCTCGATTGGGTGTCGAACATCGGG
TATCAGTACTACAACTTCTTCTACAACCCGTTCCATGCGATCGGTATTACGCTGCTCTTC
GCTTCGACGCTGTTCCTGCATATGCACGGCTCGGCGGTGCTGAGCGAAGCGCGGCGAAAT
ATCAGCGATCAGAACATCCACGTTTTCTGGCGCAACATCCTTGGCTACAGCATCGGCGAA
ATCGGTATTCACCGCGTCGCGTTCTGGACGGGCGCGGCATCGGTGCTGTTCTCGAACCTG
TGCATCTTCCTCTCCGGCACGTTTGTGAAGGACTGGAACGCTTTCTGGGGCTTCTGGGAC
AGGATGCCGATCTGGAACGGCATTGGTCAGGGGGCGCTGGTTGCCGGTCTGGCGTTGATG
GGTGTCGGGCTGGTGCTGGGGCGCGCCCGCGAGACGCCGGAGCCGGTCGATCTGCACGAC
GAGGAGTATCGCGACGGACTGGAAGGCACGATTGCCAAGCCGCCAGGGCATGTTGGCTGG
ATGCAGCGCCTGCTTGGCGAAGGGCAGGTCGGTCCGATCTACGTTGGTCTGTGGGGCGTC
ATTTCGTTCATCACCTTCTTCGCCAGCGCGTTCATTATCCTGGTGGACTACGGTCGTCAG
GTTGCATGGAACCCGATCATCTACCTGCGTGAATTCTGGAACCTGGCGGTCTATCCCCCG
CCGACCGAGTATGGCTTGAGCTGGAATGTACCCTGGGACAAGGGCGGCGCATGGCTGGCG
GCGACGTTCTTCCTGCACATCTCGGTGCTGACCTGGTGGGCGCGACTGTATACACGCGCA
AAAGCCACGCGCATCGGCACACACCTTGCCTGGGGGTTCGCTTCAGCACTGTCGCTCTAC
TTCGTCATCTACCTGTTCCATCCGATCGCGCTTGGCAACTGGAGCGCCGCACCGGGCCAC
GGCTTCCGCGCGATCCTGGACTGGACGAATTATGTGAGCATCCACTGGGGCAACTTCTAC
TACAACCCCTTCCACATGCTCTCGATCTTCTTCCTGCTCGGATCGACGCTGTTGCTGGCG
ATGCACGGGGCGACGATCGTGGCGACCTCGAAATGGAAGTCGGAGATGGAGTTTACCGAG
ATGATGGCGGAAGGTCCCGGCACGCAGCGCGCCCAACTCTTCTGGCGCTGGGTGATGGGC
TGGAACGCCAACTCGTACAACATCCACATCTGGGCGTGGTGGTTCGCGGCGTTGACCGCA
ATTACCGGCGCGATAGGCCTGTTCCTGAGCGGTACGGTCATACCCGACTGGTATACATGG
GGTGAGTCGATCAAGATAGTGGCGCCTATGCCGCCACTTGAGTACTGGTGGCAGCAGTTT
ATCTTCCGG
>3300020168-48-C82-cds1|3300020168-48-C82 hypothetical protein  # 3300020168-48 # d__Bacteria;p__Pseudomonadota;c__Gammaproteobacteria;o__Burkholderiales;f__Burkholderiaceae;g__RS62;s__ 
CGGCAGTTGTTTTGGCTCTCGCTGGAGCCGCCACCCCCCACCTATGGGCTGGAGATTCCA
CCGCTGAATCAAGGCGGGTGGCATTTGATTGTCGGCCTGTTTTTAACCGCGTCGCTGGCG
TTTTGGTGGGCTCGCACCTACCGCCGCGCCCGCGCCCTGGGCATGGGCACGCACGTGGCG
TGGGCATTTGCCGCGGCGCTATGGCTGTACCTGTGCTTGGGCTTGTTCCGCCCCATTCTG
ATGGGCTCGTGGAGCGAGGGCGTGCCATACGGCATCTTCCCCCACCTGGACTGGACCGCG
GCGTTCTCGCTGCGCTACGGCAACTTGTTTTACAACCCGTTCCACGCCTTGTCGATCGTG
TTTTTGTATGGTGCCACGCTGCTGTTTGCCATGCACGGCGCCACCATTTTGGCGGTCACG
CGGTTCGGCGGTGAGCGTGAGATTGAGCAAATCATTGACCGTGGCACCGCCAGTGAACGC
GCTGGTTTGTTCTGGCGCTGGACCATGGGCTTTAACGCCACCATGGAATCGATTCACCGT
TGGGCGTGGTGGTTTGCGGTGTTGTGCCCCATCACCGGCGGCATTGGCATCTTGCTTACC
GGCACGGTGGTAGACAACTGGTACCTGTGGGCCATCAAGCACGGTGTGGCGCCACCCTAC
CCCGACGTATTCCCCGCTGCGGTCGACCCCGCGCTTAGCTCAGGAGGC
>3300020179-50-C289-cds1|3300020179-50-C289 hypothetical protein  # 3300020179-50 # d__Bacteria;p__Pseudomonadota;c__Alphaproteobacteria;o__Rhodobacterales;f__Rhodobacteraceae;g__Cypionkella;s__ 
GCGCAGCTTGGGCCTGTCTATCTGGGCACCTTCGGTGTCATCTCGCTGGCCACCGGATTG
ATCTGGTTCATGATGGTCGGTGCGTGGTTCTGGCATCTGGCCGACTATAACGCGGCCGTC
TTCATGCGCGATCTGTTCTGGATGGCGCTTGAGCCGCCGGCCCCGGAATATGGCCTGTCG
ATCCCGCCGATGGCGGAAGGTGGGCTGTGGCTTTTGGCCAGCTTCTTCCTCTTGATCTCG
GTCATGGCTTGGTGGGTGCGCACCTATCTGCGCGCCGAAGCACTGGGCATGGGCAAGCAC
GTGGCTTGGGCCTTTGCCGGGGCGATCTGGCTGTTCTTGGTGCTGGGCCTGATCCGCCCG
GTGCTGATGGGCAGCTGGTCGGAGGCGGTGCCTTACGGCATCTTCCCGCACCTGGACTGG
ACCAACCTCTTCAGCCTGACCTATGGCAACCTGTTCTATAACCCCTTCCACGCACTGAGC
ATTGTTTTCCTCTACGGATCGGCCCTGCTGTTTGCGATGCACGGGGCAACCATTCTGGCG
GTGACCCGTCTGGGTGGCGACCGCGAGTTGGAGCAGATTGTGGATCGTGGCACGGCCTCG
GAACGGGCGGCCCTGTTCTGGCGCTGGACCATGGGCTTCAACGCCACGATGGAAGGCATT
CACCGCTGGGCTTGGTGGTTCGCCGTTCTGGTGACTGTCACGGGGGGGATCGGCATCTTG
CTGACCGGCACCGTGGTGGACAACTGGTACGTCTGGGCACAAGAGCACGGCTATGCGCCG
CTCGAT
>3300020180-19-C86-cds1|3300020180-19-C86 hypothetical protein  # 3300020180-19 # d__Bacteria;p__Chloroflexota;c__Chloroflexia;o__Chloroflexales;f__Roseiflexaceae;g__;s__ 
GCCCAGGCACTGATTGTCGAGAAGACAGGAAATTTACTCGCAGTTCGGCTTGATCCACCA
CCTATGAGCGTGGGTTTGGCATTAGCTCCATCACCAGATCAAGGGTTGTTCTGGCAGTTG
ACCATGTTTTCTGCCACATTGGCCTTTATTGGTTGGTTGCTACGCCAGGTTGACATTAGC
CTCAAGCTGAAAATGGGTATTGAGATTCCGATCGCCTATGGTGCGGTCGTGATGTCCTGG
ATTACATTGCAATGGCTTCGCCCAATCGCAATGGGTGCTTGGGGGAACGGCTTCCCGCTT
GGCATTACCCATCACCTTGATTGGGTATCGAACATTGGCTACCAGTACTACAATTTCTTC
TACAATCCATTCCATGCAATTGGTGTTTCGCTGCTGTTTGGATCAACATTATTCTTGGCG
ATGCACGGCTCAGCCATTCTGAGTGCTGCTCGGCGGCCGATTACGGAACATAATGTCGAT
GTCTTCTGGCGGAATATTGTCGGGTACTCGATTGGCGAAATCGGCATTCATCGGCTGGCA
TTCTGGGCTGGCGCAGCATCAGTAATGTTTGCCAATATCTGCATCTTCCTCTCTGGAACG
CTTGTCAAGGATTGGAATGCCTTCTGGGGCTTCTGGAACAAACTGCCGTTCTGGAGTGGG
TTTGGTGTGAGTGTCGTGCTGTTTGGTTTCGGATTGGTGTTTAGCCAGCGAGATCGGCAA
CCACCAGTTGATATTAGCGATGCTGAGCGAACTGATCAGGGCCTTGAGGGTTCAATCGGC
AAGCCGATTTATGTTCGCTTTATGGATCAGCTGTTTGGCAATGGCCGGGTCGGGCCACTC
TACCTGGGCATGTGGGGGCTTATCTCCATTGTGACCATGGGTGTGACCGTCTTTGTTATT
CTGAGCGAGTATATCTATCTGGCTGGCTGGAATCCAATCGTGTTCATGCGCGATTTTGCG
AGCCTGACAGTCTATCCCCCAGCATACAAGTATGGGTTGGGCTTTGCGCCCTGGCATGAG
GGTGGCGCTTGGCTGTTTGCAACCTTCTTCCTGCATGTTTCGGTTGTGGCGTGGTGGATG
CGGATCTACACTCGTGCTCGGGCAACAGGCCTTGGTACACAATTGGCCTGGGGCTTTGCT
GGGGCATTAGGGCTGTACTTCGTGCTCTATCTGATCCGGCCAATCCTGATGCATAGCTGG
TCGCAGGCACCGGGTCATGGGCTACGAGCAATCCTGGACTGGACCAATTTTGTCAGTATC
CAGTATGGTAATTTTTACTACAATCCCTTCCATATGATGTCGATCTTCTTCCTCCTGGGT
TCAACTCTGCTGTTAGCAATGCATGGTGCAACCATTGTTGCGACGGCAAGCTATGGTTCC
GAGCGGGAGATCGATGAGATGATGGCCGAGGGGCCTGGCACGCACCGTGCCCAGCTGTTC
TGGCGCTGGGTGATGGGCTTCAATGCGAATTCATATAACATCCATTTGTGGGCCTGGTGG
TTTGCGGCGCTCTGTGGAATTACGGGCGCAATCGGCCTGCTGTTGAGCGGGACGGTTATC
AAGGACTGGTATGTCTGGGCGGAGACGGTGCATATCGTTGCCCCGATGACTGGTACCGAC
TGGTCGCAGTTTGTGTTCCGC
>3300020192-18-C1-cds11|3300020192-18-C1 hypothetical protein  # 3300020192-18 # d__Bacteria;p__Chloroflexota;c__Chloroflexia;o__Chloroflexales;f__Roseiflexaceae;g__;s__ 
ATGGCGAGTTTGTCACGCGAGTTACTCTTACAACCCGACGGGGAATTGCGCTCGGCAAGT
GACACTGTGCGCACAATCGGTGGTCAAGCTGCCGAACCAATCCCCTTCGCGATTGTCGAA
GAATACTATAAGCAGCCAGGTGGCACGCTAGCGGCTCGGATCTTCGGGTTCGATCCACTC
GATTTTTGGTTCGGGCGTTTCTATGTTGGCTTTTTCGGTCTTCTCTCGATCATTGGCATT
GTTCTCGGTGTGACTTTTTACTTTGCCCAGGCACTGATTGTCGAGAAGACAGGAAATTTA
CTCGCAGTTCGGCTTGATCCACCACCTATGAGCGTGGGTTTGGCATTAGCTCCATCACCA
GATCAAGGGTTGTTCTGGCAGTTGACCATGTTTTCTGCCACATTGGCCTTTATTGGTTGG
TTGCTACGCCAGGTTGACATTAGCCTCAAGCTGAAAATGGGTATTGAGATTCCGATCGCC
TATGGTGCGGTCGTGATGTCCTGGATTACATTGCAATGGCTTCGCCCAATCGCAATGGGT
GCTTGGGGGAACGGCTTCCCGCTTGGCATTACCCATCACCTTGATTGGGTATCGAACATT
GGCTACCAGTACTACAATTTCTTCTACAATCCATTCCATGCAATTGGTGTTTCGCTGCTG
TTTGGATCAACATTATTCTTGGCGATGCACGGCTCAGCCATTCTGAGTGCTGCTCGGCGG
CCGATTACGGAACATAATGTCGATGTCTTCTGGCGGAATATTGTCGGGTACTCGATTGGC
GAAATCGGCATTCATCGGCTGGCATTCTGGGCTGGCGCAGCATCAGTGATGTTTGCCAAT
ATCTGCATCTTCCTCTCTGGAACGCTTGTCAAGGATTGGAATGCCTTCTGGGGCTTCTGG
AACAAACTGCCGTTCTGGAGTGGGTTTGGTGTGAGTGTCGTGCTGTTTGGTTTCGGATTG
GTGTTTAGCCAGCGAGATCGGCAACCACCAGTTGATATTAGCGATGCTGAGCGAACTGAT
CAGGGCCTTGAGGGTTCAATCGGCAAGCCGATTTATGTTCGCTTTATGGATCAGCTGTTT
GGCAATGGCCGGGTCGGGCCACTCTACCTGGGCACGTGGGGGCTTATCTCCATTGTGACC
ATGGGTGTGACCGTCTTTGTTATTCTGAGCGAGTATATCTATCTGGCTGGCTGGAATCCA
ATCGTGTTCATGCGCGATTTTGCGAGCCTGACAGTCTATCCCCCAGCATACAAGTATGGG
TTGGGCTTTGCGCCCTGGCATGAGGGTGGCGCTTGGCTGTTTGCAACCTTCTTCCTGCAT
GTTTCGGTTGTGGCGTGGTGGATGCGGATCTACACTCGTGCTCGGGCAACAGGCCTTGGT
ACACAATTGGCCTGGGGCTTTGCTGGGGCATTAGGGCTGTACTTCGTGCTCTATCTGATC
CGGCCAATCCTGATGCATAGCTGGTCGCAGGCACCGGGTCATGGGCTACGAGCAATCCTG
GACTGGACCAATTTTGTCAGTATCCAGTATGGTAATTTTTACTACAATCCCTTCCATATG
ATGTCGATCTTCTTCCTCCTGGGTTCAACTCTGCTGTTAGCAATGCATGGTGCAACCATT
GTTGCGACGGCAAGCTATGGTTCCGAGCGGGAGATCGATGAGATGATGGCCGAGGGGCCT
GGCACGCACCGTGCCCAGCTGTTCTGGCGCTGGGTGATGGGCTTCAATGCGAATTCATAT
AACATCCATTTGTGGGCCTGGTGGTTTGCGGCGCTCTGTGGAATTACGGGCGCAATCGGC
CTGCTGTTGAGCGGGACGGTTATCAAGGACTGGTATGTCTGGGCGGAGACGGTGCATATC
GTTGCCCCGATGACTGGTACCGACTGGTCGCAGTTTGTGTTCCGC
>3300020197-49-C71-cds1|3300020197-49-C71 hypothetical protein  # 3300020197-49 # d__Bacteria;p__Pseudomonadota;c__Gammaproteobacteria;o__Burkholderiales;f__Burkholderiaceae;g__UBA2463;s__ 
AAGATCATGGCTGAGTATCAAAACCTCTTCACGCAGGTGCAGGTGACGGCACCGCCCGAA
ATGGGTATTCCATTAGACCGGGCACGAGACAACACCGAGCGTATGGGCGGCCCCTGGCAT
ATCCACCTTCTTGGGCGTCTGGGCAATGCCCAGATCGGTCCTATCTACCTGGGCTTTCTC
GGTGTGGCAGCCTTGTTCTCGTTTCTGATTGGATTTACTGCAATCGGCTGGAACTACCTG
GTACAGGTGAACTACAGCCCGATTGAGTTTGTGCGCCAGCTTTTCTGGCTGTCCGTGGAT
CCCCCGCCCCCGAGCTACGGGCTAAGCATCCCCCCGTTAAACCAGGGCGGATGGTGGCTC
TTCTCTGGTTTTTTCATCACGCTCTCCATTCTGCTCTGGTGGGCGCGCATGTACCGTCGT
GCCCGTGCGCTCAAGATGGGTACGCATGTGCCCTGGGCGTTTGCCGCTGCGATTTGGCTC
TATCTGGTCTTAGGGTTTTTTCGCCCGGTGCTGATGGGCAGCTGGGGTGAGGCTGTTCCT
TTTGGCATCTTCTCGCACCTTGACTGGACGGCGGCCTTCTCGCTGCGATATGGCAACCTG
TTCTACAACCCCTTCCACATGCTCTCGATCGCCTTTCTGTATGGCTCGGTGCTGCTCTTT
GCCATGCACGGTGCCACGATTCTTGCAGTTAGCCGGTTTGGCGGCGAGCGCGAGATTGAG
CAGATCGTCGATCGTGGCACGGCCTCGGAGCGTGCAGCGCTATTCTGGCGCTGGACTATG
GGCTTTAACGCCACCATGGAATCCATCCACCGCTGGGCCTGGTGGTTTGCCGTGCTGACC
TGCATCACAGGCGGCATAGGCATATTGCTTACCGGTACGGTCGTGGACAACTGGTATCTC
TGGGCTGTGAAGCATGGTGTTGCCCCTGCCTATCCCGAAGTCTGGGCCCCTGTAGCGGAC
CCTGCAATTGCCCCCGGCGCCGCACCCACCCCGGCACAG
>3300020200-36-C95-cds10|3300020200-36-C95 hypothetical protein  # 3300020200-36 # d__Bacteria;p__Pseudomonadota;c__Gammaproteobacteria;o__Burkholderiales;f__Burkholderiaceae;g__QOAZ01;s__ 
GTGGCTGATTATCAAAACCTCTTCACAACTGTCCAGGCGACGTCTCGCCATTTGCATGAT
GGGGTGCCGCTGGGCCCCTACAACAGCTCGCGCGACTTCAAGCCCTGGTTGTTTCACCTG
CTAGGCCGCCTTGGAAATGCACAAATCGGCCCCATCTACTTGGGCCGCCTGGGTCTGGCT
TCGCTGTTTTGCGGCCTGCTGTGGTTCACCATCATCGGCATGAATATGCTGGCTTCGGTG
GACTGGAGCCCGATCCAGTTCGTCAAGCAGCTGTTCTGGCTGTCCTTGGATCCGCCCAGC
CCGGAATACGGCCTGTCTATTCCGCCCATGAACGACGGCGGTTGGTTCCTGATCGCAGGC
TTCTTCTTCCTAGCATCCGTGCTGCTGTGGTGGGCACGCATGTACACCCGCGCCCGTGAG
CTGGGGTTGGGCACCCACATCGCTTGGGCCTTCGCGGCAGCCATCTGGTTGACCGTGGTG
CTGGGCTTGCTTCGCCCCATCCTGATGGGCAGCTGGAGCGAGGCTGTTCCATACGGCGTC
TTCAGCCACCTCGACTGGACAGCTGCCTTCTCGTTGCGCTACGGCAACCTCTTCTACAAC
CCCTTCCATGCCCTTTCGATCGTATTCTTATACGGCTCGGCGCTGCTGTTTGCCATGCAC
GGTGCCACCATCTTGGCGGTAGGCCGGTATGGAGGCGAGCGCGAGATCGAACAAATTGTC
GACCGCGGCACAGCCTCTGAGCGTGCCGCGCTGTTTTGGCGTTGGACCATGGGCTTCAAC
GCCACGATGGAGTCGGTTCACCGCTGGGCCTGGTGGTTCGCAGTGCTGTGCCCCTTGACC
GGTGGTATCGGTATTTTGCTCACGGGCACC
>3300020201-39-C1-cds167|3300020201-39-C1 hypothetical protein  # 3300020201-39 # d__Bacteria;p__Pseudomonadota;c__Alphaproteobacteria;o__Rhizobiales;f__Rhodomicrobiaceae;g__R-RK-3;s__ 
ATGGCTGATTATCAAAATATTTTTACTCAGGTGCAGGTTCGCGGGCCGATTGAATTCGGC
ACGCCAACAGCGCCAGACGTTGTATTCGACCGCCAAGGCCAACCTGGCTTTGCTTACTGG
ATGGGCAAGATAGGCGATGCGCAAATTGGGCCGATCTATCTCGGAACGCTTGGCGTGTTG
TCCATAATCTGCGGCGTCATCGCCATCGAGATCATCGGTCTCAACATGCTGGCGTCGGTC
AACTGGAATCCCATTGAGTTTATTCGTCAACTTGCATGGCTTTCACTGGAACCGCCAGCA
GAAGAGTTTGGTCTACGCATACCACCGCTTAAAGAAGGCGGATGGTGGCTTATGGCTGGC
CTGTTCCTGACCGCCTCGATTTTACTCTGGTGGGCTCGCGTTTATAAGCGCGCTATCGAG
CTGAAAATGGGCACGCACGTGGCGTGGGCCTTCGCCTCGGCGATCTGGCTCTATCTTGTG
CTCGGCTTTATCCGACCGCTTGCCATGGGCAACTGGAGCGAGGCGGTGCCGTTTGGTATC
TTCCCGCATCTGGACTGGACGAACTCTTTCTCAATCAACTACGGCAATCTGTTCTACAAT
CCATTTCACATGCTCTCGATCGTATTCCTGTATGGCTCGGCGCTGTTGTTCGCCATGCAT
GCGGCGACAGTGCTTGCGATGAGCCGTTACGGCGGCGAGCGCGAGATCGAGCAGATTGTC
AACCGCGGAACGGCGTTCGAGCGCGGCGCTCTCTTCTGGCGCTGGACAATGGGCTTCAAC
GCCTCGGCCGAGTCAATCCATCGCTGGGCGTGGTGGTTCGCGGTGCTTGTGACGCTGACC
GGCGGCATCGGCATCCTGCTTACTGGCACAGTCGTGGATAACTGGTTTGAGTGGGGCGTG
AAACACGGCTTGGCGCCGGCCCGGAGCAACCCGCTGTAC
>3300020207-24-C1-cds1|3300020207-24-C1 hypothetical protein  # 3300020207-24 # d__Bacteria;p__Pseudomonadota;c__Alphaproteobacteria;o__Rhodobacterales;f__Rhodobacteraceae;g__Roseicyclus;s__ 
CCCGTCTATCTGGGTTGGGCAGGCACGATCAGCTTGGCGACAGGTTTGCTGTGGTTCAAC
ATCGTTGGCCTCAACATGCTGTCCCAAGTGGGTTGGTCGATCCCCGAGTTTATTCGTCAA
CTGTTTTGGTTGGCGCTTGAACCTCCTGGGCCTGAATATGGTCTAAGCATTCCACCACTG
AACGAAGGCGGCTGGTATATCATCGCAAGCTTCTTTCTGCTTGTTTCGGTGATGTCTTGG
TGGTTGCGCACCTATCTTTTGGCTGAACAGCATAAGATGGGCAAACATATCGCTTGGGCC
TTTTTGGCAGCGATTTGGTTGTTCCTTGTGTTGGGTTTGTTCCGCCCCGTCTTGATGGGC
CAGTGGAGTGAGGCTGTGCCTTACGGCATTTTCCCACACCTTGATTGGACGACAGCCTTC
TCAATCCGTTACGGGAACCTCTACTATAACCCGTTCCACGCACTTTCGATTGTGTTCCTT
TATGGTTCGGTTCTGCTCTTTGCGATGCATGGCGCGACCATTCTGGCGGTATCGCGCTTT
GGCGGCGACCGCGAATTGGAACAGATCTATGATCGTGGCACGGCATCTGAACGCGCGGCC
TTGTTCTGGCGCTGGACGATGGGCTTTAACGCCACAATGGAGGGGATTCACCGTTGGGCT
TGGTGGTTCGCGGTTTTGACCCCGATCACAGGTGGCATCGGCATCCTTTTGACAGGAACC
GTGGTGGATAATTGGTTCATCTGGGCGCAAGAGCATAACTTTGCACCAGAATACCTCGCA
CCCTATGGCTACGAGGCCTATGGCAGCTATGAAGGCTTCCTTGGCCAAACCACGGGAGGA
AAC
>3300020222-47-C150-cds6|3300020222-47-C150 hypothetical protein  # 3300020222-47 # d__Bacteria;p__Pseudomonadota;c__Gammaproteobacteria;o__Burkholderiales;f__Burkholderiaceae;g__QOAZ01;s__ 
ATGCCTCAATATCAAAACATCTTCACTACCGTAAACGCAGTTGGCCCGGTCTCACCCGGA
GTGGCGCTTGGTCACGGAAATAGCCCGCGTAGCGGTAAGCCTGCGCTAAGTTATTGGCTT
GGCAAGCTAGGCAATGCACAGATTGGCCCTATTTATCTAGGAGGTCTTGGGCTAGCCTCA
ATCATTTTTGGAACCCTTGCTATAAACATCATCGGGTTCAACATGCTGGCCCAGGTCAAC
TGGGATCCGATCCAGTTCATCCGCCAGCTGTTCTGGCTGGCCCTGGAGCCGCCTCCGCCG
CAGTATGGCTTGGGTTTCCCTCCCATGAACCAGGGGGGGTGGTATCTTCTGTCGAGCCTT
TTTTTACTAATGTCAGTATTGCTCTGGTTTGCCCGCGTATGGCGGCGAGCCCGGGAACTT
GGGCTGGGCATGCACATACCCTACGCCTTTCTTTCAGCAATTTGGCTCTTCCTCGTGCTT
GGTCTCTTTCGACCAATACTAATGGGCAGTTGGGGCGAGGCTGTACCTTACGGTATCTTC
CCCCATTTGGACTGGACAACTGCATTTTCCCTGCGCTACGGCAACCTTTTTTATAACCCC
TTCCACGCGTTGTCGATTGCCTTTCTCTACGGGTCAGTCCTACTTTTTGCGATGCATGGT
GGCACCATCCTTGCCGTGGGTCGCTACGGCGGCGAGCGCGAAATCGAGCAGATCGTCGAT
CGCGGCACAGCCAGTGAGCGAGCAGCGCTGTTTTGGCGTTGGACTATGGGCTTTAATGCC
AGCATGGAATCCATTCACCGCTGGGCATGGTGGTTCGCAGTTCTCACCACACTTACCGGC
GGCATAGGAATTTTGCTTACCGGAACCGTCGTGGACAACTGGTACTTGTGGGCCGTGAAG
CACGGGGTTGCACCGCAGTATCCCGACGTATTTCCACCGGTTACCGATCCGGCCCTGCAG
GCCGCACCGACAGGAGCCAAGCCA
>3300020266-6-C187-cds2|3300020266-6-C187 hypothetical protein  # 3300020266-6 # d__Bacteria;p__Pseudomonadota;c__Alphaproteobacteria;o__Rhodobacterales;f__Rhodobacteraceae;g__LFER01;s__ 
ATGATTGAGTATCAAAATATATTCACCCAAGTGCAAGTCCGCGGTCCCGCGGAGATGGGC
TTGGATAATGAAGCGGGCACGATGGCGGCCGAGCGGATGGGAACCCCTTGGTTTTCCAAT
CTGGCCGGTTGGATCGGAAATGCCCAAATAGGCCCGATGTACCTGGGTTGGACGGGCATG
ATTGGCCTAGCAACCGGTTTGTTGTGGTTTTTTATTGTCGGCTTTAATATGTTAGCACAG
GTTGACTGGTCAATAGTCGAATTCTTAAGACAAGGATTTTGGTTGGCGCTTGAGCCGCCT
GGCCCGGAGCATGGTTTGAGCATGCCACCATTGAACGATGGTGGCTGGTATATTATTGCG
TCTTTCTTCTTGTTGGTTTCGGTCTCTACATGGTGGCTTAGAACCTATCTTTTGGCTCAG
GAGCAAAAGCTGGGCAAACATGTGGCTTGGGCCTTCGCCAGCGCGATTTGGTTGTTCTTG
GTGCTTGGCTTGTTCCGGCCCGTCCTGATGGGCAGCTGGTCTGAGGCTGTGCCTTATGGC
ATCTTTCCCCATCTCGATTGGACCACCGCGTTCTCAATTCGTTATGGCAACCTCTATTAT
AACCCCTTCCATTGTCTGTCGATTGTCTTCCTCTATGGCTCGGTTCTGCTGTTTGCAATG
CATGGCGGTACAATACTCGCAACAACACGCTTTGGCGGCGATAGGGAGCTTGAACAGATC
TACGATCGTGGCACCGCTTCTGAGCGTGCAGCCCTTTTCTGGCGCTGGACGATGGGTTTT
AACGCGACCATGGAGGGTATTCACCGTTGGGCATGGTGGTTCGCAGTTCTCACCCCGATC
ACGGGTGGTATTGGGATCCTTCTTACCGGCACAGTTGTTGATAACTGGTTCATCTGGGCA
CAAGAACATAACTTTGCGCCTGCATATGATGGCGATTATGGCTATGACAGTTACGGCTCA
TACGAAGCCTTTATAGGTAAGGAG
>3300020325-3-C10-cds23|3300020325-3-C10 hypothetical protein  # 3300020325-3 # d__Bacteria;p__Pseudomonadota;c__Alphaproteobacteria;o__Rhodobacterales;f__Rhodobacteraceae;g__MED-G52;s__MED-G52 sp002457055 
ATGATTGAGTATCAAAATATTTTTACCCAAGTTCAGGTGCGTGGCCCTGTGGAAATGGGT
GTCGATAACGAAAACAATATGGCTGCTGAGAGAGGCGGTACACCTTGGTTTTCACGTTTT
GCTGGATGGATTGGGAATGCACAGATAGGACCAGTTTTTCTTGGTTGGACAGGCGTTATT
GCTCTTTCAACAGGTCTGTTGTGGTTTGTAATTGTCGGCCTGAGCATGTTAGCCCAAGTT
GGTTGGTCCATTCCAGAATTCCTTCGTCAAGGTTTCTGGTTAGCGCTGGATCCGCCAGGT
CCAGAATGGGGACTTCGTATGCCACCACTTAATGAAGGTGGTTGGTATATAATAAGCTCA
TTTTTCCTTCTTGTTTCTGTAATGTCATGGTGGCTAAGAAGCTATCTTTTGGCTCAGCAA
CACAAAATGGGAAAACATGTAGCATGGGCTTTCTTGTCTGCAATATGGTTGTTTTTAGTT
TTAGGCTTATTTAGACCGGTCCTTATGGGTAGTTGGTCTGAGGCCGTTCCATATGGCATT
TTCCCACACTTGGATTGGACAACTGCATTTTCCATAAGATACGGCAACTTGTATTATAAC
CCATTCCATTGTCTATCAATCGTATTCCTCTACGGATCTGTTCTTCTTTTCGCGATGCAT
GGTGCTACGATTTTAGCAACTACGCGATTTGGTGGTGATCGTGAACTGGAGCAAATTTAC
GACAGAGGAACGGCTTCTGAACGAGCTGCATTATTCTGGCGCTGGACAATGGGTTTCAAT
GCAACAATGGAAGGTATCCATCGATGGGCTTGGTGGTTTGCCGTTTTGACTCCGATAACC
GGAGGCATTGGCATTCTTTTAACAGGAACTGTTGTTGATAACTGGTTCATATGGGCTCAA
GAGCATTACTTTGCTCCAATGTATGATGGTTCATACGGTTACGAAAGTTACGGGTCGTAT
GAGGCCTTTATAGGTCAGGAGAAT
>3300020325-3-C21-cds16|3300020325-3-C21 hypothetical protein  # 3300020325-3 # d__Bacteria;p__Pseudomonadota;c__Alphaproteobacteria;o__Rhodobacterales;f__Rhodobacteraceae;g__MED-G52;s__MED-G52 sp002457055 
ATGGTTGAATATCAGAATATATTTACTCAGGTACAGGTTCAAGGGCCGCCAGAAATGGGC
GTTGAAGAAGGTGTGCCGCTGCATGACAGGACAAACTCAGCTCGTTTTTCAAAGCTGCTG
GGATGGTTTGGGAACGCGCAGCTAGGTCCAATTTACTTGGGCTCATTTGGTGTAGTGTCT
CTTGCGACGGGTCTAATTTGGTTTGTAATAGTTGGCGCTAGTTATTGGGCACAAGCTGAT
TACAATCCGGCCATATTTATGCGAGATCTGTTTTATTTCTCCCTAGAGCCACCCGCTGAA
GAATATGGTTTGGGCATGCCTCCCATGAAAGAAGGGGGTTTGTGGTTAATTGCAAGTTTC
TTTTTACTTATCTCAGTTCTTTCCTGGTGGCTTCGCTCTTATGAGCTGGCAAGACAACTT
AAGATGGGTAAGCACGTTTTCTACGCATTTGGCGCAGCGATATGGCTTTTCCTAGTTTTG
GGCCTTATTCGCCCGGTATTAATGGGAAGTTGGTCAGAAGCCGTGCCCTATGGAATCTTC
AGCCACCTGGACTGGACTATGAATTTTTCAGTAGTGTACGGTAATCTTTTTTATAATCCA
TTCCATGCATTATCCATAGCATTTTTATATGGTTCCGCCCTCTTATTCGCAATGCATGGC
GCGACCATACTTGCCACAACCAGATTGGGTGGTGACCGAGAGTTAGAGCAAATCGCGGAT
CGTGGAACTGCTTCCGAACGTGCAGCACTATTCTGGCGCTGGACAATGGGTTTTAATGCT
TCGATGGAGGGAATTCACCGGTGGGCTTGGTGGTTTGCTATCTTAGTTCCAATCACTGGT
GGAATTGGAATCTTATTGACAGGAACAGTCGTGGACAATTGGTATTATTGGGCACAGCTT
CACGGCTATGCTCCTATGGAT
>3300020378-7-C8-cds33|3300020378-7-C8 hypothetical protein  # 3300020378-7 # d__Bacteria;p__Pseudomonadota;c__Alphaproteobacteria;o__Rhodobacterales;f__Rhodobacteraceae;g__MED-G52;s__MED-G52 sp001627375 
ATGATTGAGTATCAAAATATATTTACCCAAGTGCAGGTGCGTGGCCCTGCGGAAATGGGA
ATGGACAATGAAAATAACATGTCCTCAGAGCGCGCAGGCAATCCTCGTTTTTCAAATTTG
ATAGGTTGGCTAGGTAACGCTCAGCTTGGCCCAGTATATCTGGGATGGACAGGTGTTATA
TCTTTGGCGACAGGCTTACTATGGTTCAACATAGTAGGATTAAATATGCTGGCTCAAGTA
GGGTGGTCTATTCCAGAGTTCATAAGACAATTCTTTTGGCTCGCTCTAGAACCTCCTGGT
CCAGAATGGGGACTGCGTATGCCTCCGCTTAATGACGGTGGTTGGTATATTATAGCTTCT
TTCTTTTTATTAGTATCGGTATCAACTTGGTGGTTGCGAACATATCTTTTAGCGCAGCAG
CACAAGATGGGGAAACACGTTGCTTGGGCTTTTGCCGCAGCAATTTGGCTTTTCTTGGTG
CTTGGACTTTTCCGCCCCTTTCTTATGGGTAGTTGGTCAGAAGCCGTACCATATGGTATT
TTCCCTCACTTAGATTGGACGACAGCTTATTCTATTAGATACGGAAACCTTTACTACAAC
CCATTCCATGCATTATCCATTGTGTTCTTATATGGATCGGTACTTTTGTTTGCTATGCAT
GGTGGTACCATTCTCGCTACTACGCGATTTGGTGGCGATCGTGAACTCGAACAGATATAC
GATCGAGGAACGGCCTCAGAGCGTGCAGCTCTGTTTTGGCGTTGGACAATGGGCTTCAAT
GCAACAATGGAAGGTATCCACAGGTGGGCTTGGTGGTTCGCCGTATTGTGTCCAATAACT
GGTGGAATAGGTATTTTGTTAACAGGGACAGTAGTTGATAACTGGTTCATCTGGGCTCAA
GAACACCATTTTGCGCCGATGTATGATGGCTCCTACGGTTATGAAAACTTTGGCTCATAT
GAAGCTTTCATAGGTAAGGAGGAC
>3300020440-26-C226-cds1|3300020440-26-C226 hypothetical protein  # 3300020440-26 # d__Bacteria;p__Pseudomonadota;c__Alphaproteobacteria;o__Rhodobacterales;f__Rhodobacteraceae;g__LFER01;s__ 
GGAAATGCCCAAATAGGCCCGATGTACCTGGGTTGGACGGGCATGATTGGCCTAGCAACC
GGTTTGTTGTGGTTTTTTATTGTCGGCTTTAATATGTTAGCACAGGTTGACTGGTCAATA
GTCGAATTCTTAAGACAAGGATTTTGGTTGGCGCTTGAGCCGCCTGGCCCGGAGCATGGT
TTGAGCATGCCACCATTGAACGATGGTGGCTGGTATATTATTGCGTCTTTCTTCTTGTTG
GTTTCGGTCTCTACATGGTGGCTTAGAACCTATCTTTTGGCTCAGGAGCAAAAGATGGGC
AAACATGTTGCTTGGGCATTTGCCAGTGCCATTTGGTTGTTCTTGGTGCTCGGCCTTTTC
CGCCCTGTCCTAATGGGCAGCTGGTCAGAGGCTGTACCCTACGGTATTTTTCCGCATCTC
GATTGGACAACTGCGTTTTCAATACGCTATGGCAATTTGTATTATAATCCCTTCCATTGT
CTGTCGATTGTCTTCCTCTATGGCTCGGTTCTGCTGTTTGCAATGCATGGCGGTACAATA
CTCGCAACAACACGCTTTGGCGGCGATAGGGAGCTTGAACAGATCTACGATCGTGGCACC
GCTTCTGAGCGTGCAGCCCTTTTCTGGCGCTGGACGATGGGTTTTAACGCGACTATGGAG
GGTATTCACCGTTGGGCATGGTGGTTCGCAGTTCTCACCCCGATCACGGGTGGTATTGGG
ATCCTTCTTACCGGCACAGTTGTTGATAACTGGTTCATCTGGGCACAAGAACATAACTTT
GCGCCTGCATATGATGGCGATTATGGCTATGACAGTTACGGCTCATACGAAGCCTTTATA
GGTAAGGAG
>3300020463-17-C254-cds1|3300020463-17-C254 hypothetical protein  # 3300020463-17 # d__Bacteria;p__Pseudomonadota;c__Gammaproteobacteria;o__Pseudomonadales;f__Pseudohongiellaceae;g__UBA9145;s__UBA9145 sp003514305 
ATGAGAGAAAATCTTAATATTTTTACGAATGTTCAGGTCGCCGCCCCCGACTATGCGGGA
GTTCCAATTGGCGTAGCTGAAGAGCAACGAGTAGGTGGTATCTACCACAGCACGTTCATG
GGTAGATTCGGTGATGCTCAGATTGGACCGATCTACTTGGGGGCGACTGGCATCGTCTCA
ATCATCACGTTCTTTATTGCTTTCTTCATAATGGGCATGAATATGGCTGCTTCGGTGGAC
TGGAGTCCTATCGAGTTTATGCGCCAATTCTTTTGGCTGACATTGGACCCCCCACCAGCT
AAGTATGGCTTGAGCTTCCCTCCTCTATGGGATGGCGGTTGGTTTTTGATAGCAGGATTT
TTCCTGACCACCTCGATCATGCTTTGGTGGTGGAGAACCTTCAAAATCTCCCAGAATCTT
GGCATGAGTAACTACCTTGCATGGGCTTTCGGCTCCGCTATTTTCCTGTATCTAGTTCTG
GGATTTATTAGACCCGTATTGATGGGGTCCTGGTCAGAGGCCGTCCCCTACGGCATCTTC
TCTCACCTTGACTGGACGCAAAACTTCTCGCTCAGATACGGGAATTTATTTTACAACCCC
TTCCATATGCTCTCTATCGCATTTCTTTACGGATCTGCTGTGCTGTTTGCCATGCACGGA
GCAACGATCGTTGCAACCTCTCGATACGGGGCCGATCGCGAAATCGATCAGATCACCGAT
AGAGGCACGGCTGCCGAGAGGGGTGCGCTGTTCTGGAGATGGTGCATGGGCTTTAACGCC
TCTGTGGAATCGATTCACCGATGGGCTTGGTGGTTCGCGGTGTTAACCGTCCTAACAGGC
GGAGTAGGCATTTTGCTAACTGGAACTGCGGTTGATAACTGGTATCTGTGGGCGCTTGAG
CGCGGAATAGTTCCA
>3300020472-14-C253-cds5|3300020472-14-C253 hypothetical protein  # 3300020472-14 # d__Bacteria;p__Pseudomonadota;c__Gammaproteobacteria;o__Burkholderiales;f__Burkholderiaceae;g__Hylemonella;s__Hylemonella sp003500955 
AATGCCCAGCTCGGGCCGGTCTACCTGGGCGGGCTGGGCATCGCCTCGCTCTTCTGCGGG
CTGATCGCCTTTGTCACCATCGGCTTCAACATGCTGGCCTCGGTCGGCTGGGACCCCATC
CAGTTCGTGCGCCAGCTCTTCTGGCTGGCACTGGAGCCGCCACCGCCCAGCTACGGTCTC
TCGCTGCCCCCGCTCAACCAGGGCGGCTGGTGGCTGATCGCTGGCGGCTTCCTCACCCTC
TCGCTGCTGCTCTGGTGGGCCCGGACCTACCGCCGCGCGCGTGAGCTCGGCATGGGCACG
CACATCGCGTGGGCCTTCGCCGCCGCCATCTGGCTCTTCCTGGTGCTGGGCTTCTTCCGC
CCGGTCCTGATGGGCTCCTGGGGCGAGGCCGTGCCCTTCGGCATCTTCCCGCACCTGGAC
TGGACGGCCGCCTTCTCGCTGCGCTACGGCAACCTGTTCTACAACCCCTTCCATGCGCTG
TCCATCGCCTTCCTCTACGGATCGGCTCTGCTCTTCGCCATGCACGGGGCCACCATCCTC
GCGGTGACCCGCTTTGGCGGCGAACGCGAGATCGAGCAGATCACCGACCGCGGTACCGCC
TCGGAGCGCGCCGCCCTCTTCTGGCGCTGGACCATGGGCTTCAACGCCACCATGGAATCC
ATCCACCGCTGGGCCTGGTGGTTCGCCGTGCTGTGCCCGCTGACGGGTGGCATCGGCATC
CTGCTCACCGGCACGGTCGTCGACAACTGGTACCTCTGGGCCATGAAACATGGTGTGGCA
CCCCCCTACCCGGACGTCTTTCCGCTCATCACGGACCCGGCCCTCAGCACAGGAGTCAAG
CCA
>3300020596-19-C150-cds1|3300020596-19-C150 hypothetical protein  # 3300020596-19 # d__Bacteria;p__Chloroflexota;c__Chloroflexia;o__Chloroflexales;f__Roseiflexaceae;g__;s__ 
CTGATTGTCGAGAAGACAGGAAATTTACTCGCAGTTCGGCTTGATCCACCACCTATGAGC
GTGGGTTTGGCATTAGCTCCATCACCAGATCAAGGGTTGTTCTGGCAGTTGACCATGTTT
TCTGCCACATTGGCCTTTATTGGTTGGTTGCTACGCCAGGTTGACATTAGCCTCAAGCTG
AAAATGGGTATTGAGATTCCGATCGCCTATGGTGCGGTCGTGATGTCCTGGATTACATTG
CAATGGCTTCGCCCAATCGCAATGGGTGCTTGGGGGAACGGCTTCCCGCTTGGCATTACC
CATCACCTTGATTGGGTATCGAACATTGGCTACCAGTACTACAATTTCTTCTACAATCCA
TTCCATGCAATTGGTGTTTCGCTGCTGTTTGGATCAACATTATTCTTGGCGATGCACGGC
TCAGCCATTCTGAGTGCTGCTCGGCGGCCGATTACGGAACATAATGTCGATGTCTTCTGG
CGGAATATTGTCGGGTACTCGATTGGCGAAATCGGCATTCATCGGCTGGCATTCTGGGCT
GGCGCAGCATCAGTAATGTTTGCCAATATCTGCATCTTCCTCTCTGGAACGCTTGTCAAG
GATTGGAATGCCTTCTGGGGCTTCTGGAACAAACTGCCGTTCTGGAGTGGGTTTGGTGTG
AGTGTCGTGCTGTTTGGTTTCGGATTGGTGTTTAGCCAGCGAGATCGGCAACCACCAGTT
GATATTAGCGATGCTGAGCGAACTGATCAGGGCCTTGAGGGTTCAATCGGCAAGCCGATT
TATGTTCGCTTTATGGATCAGCTGTTTGGCAATGGCCGGGTCGGGCCACTCTACCTGGGC
ATGTGGGGGCTTATCTCCATTGTGACCATGGGTGTGACCGTCTTTGTTATTCTGAGCGAG
TATATCTATCTGGCTGGCTGGAATCCAATCGTGTTCATGCGCGATTTTGCGAGCCTGACA
GTCTATCCCCCAGCATACAAGTATGGGTTGGGCTTTGCGCCCTGGCATGAGGGTGGCGCT
TGGCTGTTTGCAACCTTCTTCCTGCATGTTTCGGTTGTGGCGTGGTGGATGCGGATCTAC
ACTCGTGCTCGGGCAACAGGCCTTGGTACACAATTGGCCTGGGGCTTTGCTGGGGCATTA
GGGCTGTACTTCGTGCTCTATCTGATCCGGCCAATCCTGATGCATAGCTGGTCGCAGGCA
CCGGGTCATGGGCTACGAGCAATCCTGGACTGGACCAATTTTGTCAGTATCCAGTATGGT
AATTTTTACTACAATCCCTTCCATATGATGTCGATCTTCTTCCTCCTGGGTTCAACTCTG
CTGTTAGCAATGCATGGTGCAACCATTGTTGCGACGGCAAGCTATGGTTCCGAGCGGGAG
ATCGATGAGATGATGGCCGAGGGGCCTGGCACGCACCGTGCCCAGCTGTTCTGGCGCTGG
GTGATGGGCTTCAATGCGAATTCATATAACATCCATTTGTGGGCCTGGTGGTTTGCGGCG
CTCTGTGGAATTACGGGCGCAATCGGCCTGCTGTTGAGCGGGACGGTTATCAAGGACTGG
TATGTCTGGGCGGAGACGGTGCATATCGTTGCCCCGATGACTGGTACCGACTGGTCGCAG
TTTGTGTTCCGC
>3300020603-63-C338-cds1|3300020603-63-C338 hypothetical protein  # 3300020603-63 # d__Bacteria;p__Pseudomonadota;c__Gammaproteobacteria;o__Burkholderiales;f__Burkholderiaceae;g__SYFN01;s__ 
ATGGCTGATTATCAAAATCTCTTTACGGCTGTTCAGGTCACTGGGCCGTTGCACGACGGC
ATAGCACAGCACAAGCCCGCATTATCGCGAAGCGGCAGACCTTTCTTGCAGCATCTAGCT
GGTCGACTTGGGAACGCACAAATCGGTCCAATATATCTTGGCGTGCTTGGTACATGGTCG
CTGATTTTCGGAACGATTGCCTTTAACATTATGGGGATGAACATGTTGGCCTCAGTCAAC
TGGGATCCTGTGCAATTCATTCGTCAGTTGTTCTGGTTATCACTGGATCCACCCGCGCCA
GGTAATGGCCTGAAATTTGCGCCATTGAATCAGGGTGGTTGGTGGCAAATCGCCGGTTTG
TTTCTGACGATTTCAATTTTGCTGTGGTGGGCGAATGTGTACCGCCGCGCACGCGCGTTG
CAAATGGGTACGCATATCGCATGGGCGTTTGCTGCGGCGATCTGGTTGTTCCTAGTGCTT
GGTCTGTTCCGTCCGGTACTAATGGGTAGCTGGGGTGAAGCAGTACCGTTTGGTATCTTC
CCGCACCTTGACTGGACCGCCGCGTTCTCACTGCGCTACGGCAATCTGTTTTACAACCCG
TTCCACGCACTATCCATTGCGTTCTTGTACGGCTCCGTGCTGTTGTTTGCCATGCACGGC
GGCACAATTCTTGCAGTGGGTCGCTATGGTGGTGAGCGTGAGATTGAGCAAATTATCGAT
CGCGGAACGGCGACCGAGCGCGCCGCCTTGTTTTGGCGCTGGACCATGGGCTTCAATGCC
ACAATGGAA
>3300021084-14-C104-cds7|3300021084-14-C104 hypothetical protein  # 3300021084-14 # d__Bacteria;p__Pseudomonadota;c__Alphaproteobacteria;o__Rhodobacterales;f__Rhodobacteraceae;g__Tateyamaria;s__ 
ATGATTGAGTATCAAAACATCTTCACGCAGGTGCAGGTTCAGGGGAATCCTGAATGGGGC
ATCGACGAAACTGGCGGAGAGTTGACAGCAGAACGTGGCGGCAAGCCCTTCTTCTCCAAG
CTTATGGGTACCATTGGGAACGCGCAGATTGGGCCAATTAATTTGGGGTCTTACGGTGTG
ATCTCTGCCGTATGCTTCATGATCTGGTTCAACATCGTGGGCTTTTCGATGCTGGCGCAG
GTTGGTTGGTCAATACCGGAATTCATCCGGCAACTGTTTTGGCTGGCGCTTGAGCCTCCG
GGTCCGGAATATGGGCTGAGCATGCCACCGCTGAACGATGGCGGCGCATTCCTAATTGCG
GGCATGTTCTTTCTGGTGGGCTGTGGTGCCTGGTGGCTGCGGACATACCAGTTGGCGCAG
CAACATAAGATGGGTAAGCACCTCGCATGGGCTTTTGCTGCGCTGCTATGGCTGATCCTC
GTGCTTGGTCTGATCCGTCCGGTCCTGATGGGATCATGGAGCGAAGCGGTGCCGTACGGC
ATCTTTGCGCACCTCGATTGGACGACCGCTTTCTCGATCCGCTACGGTAACCTTTACTAT
AACCCGTTCCACTGTCTCTCGATCGTGTTCCTTTATGGCTCGGTCCTGCTGTTTGCCATG
CACGGCGGCACTATCCTGGCGGTCACCCGCTACGGTGGCGACCGTGAGCTTGAGCAGATA
TATGACCGTGGAACAGCAACCGAGCGCGCGGCTCTATTCTGGCGCTGGACCATGGGGTTC
AACGCCACGATGGAGGGAATCCACCGCTGGGCTTGGTGGTTTGCAGTCCTGACCCCCATC
ACGGGCGGCATCGGGATCTTGCTGACCGGCACGGTTGTCGACAACTGGTTCATCTGGGCG
CAAGAACACAACTTTGCTCCAATGTATGACGGTGCATATGGCTACGAAGACTACGGGTCC
TACGAAGCCTTCATTGGGAAGGAGAAC
>3300021091-70-C38-cds4|3300021091-70-C38 hypothetical protein  # 3300021091-70 # d__Bacteria;p__Pseudomonadota;c__Gammaproteobacteria;o__Burkholderiales;f__Burkholderiaceae;g__Polynucleobacter;s__ 
ATGGACTATCAAAATTTATTTACTCAGGTTCAGGTTGTTGCGGAACCACATCATGGCTCA
CCCCTTACTCCTAAAAAAGATGAGGGTGAGCGTACTGGCAAACCGTTCTTGGTTCACCTC
TTTGGCCGTTTGGGAAATGCTCAAATTGGCCCAATTTATCTCGGAACAATCGGGGTCGCT
TCCTTATTTTTTGGCATGATTGGCTTTCAGATTATTGGCTGGAATATGTTGGCCTCGGTG
AACTGGGATCCAATCCAGTTCATTCGTCAACTATTTTGGTTATCACTTGATCCACCATTA
CCGAAGCATGGCTTGAGTTTAAATATGCCACTCGCTGAGGGTGGCTGGTGGATGATGGCT
GGTGCATTCTTAACAGCCTCGATCTTGTTATGGTGGTGGAGAACGTATCGCCGTGCAATT
GCATTAGGGTTGGGTACTCATATAGCTTGGGCATTCCTGTCAGCTATTTGGTTATTTTTA
GTGCTTGGTTTCTTACGACCTCTTTTAGTGGGTAGTTGGAGCGAAGGCGTTCCTTTTGGT
ATCTTCTCGCACCTCGATTGGACCGCTGCATTCTCTTTGCGTTATGGTAATTTGTTTTAC
AACCCATTCCATATGCTCTCGATTGTGTTCCTTTATGGATCTGCACTTTTATTTGCCATG
CATGGTGCAACCATCTTAGCGGTTGGTCGATATGGTGGTGAGCGCGAGATTGAACAAATT
GTCGATCGCGGTACTGCATCAGAGCGTGCTGGATTATTTTGGAGATGGACCATGGGCTTT
AATGCCACGATGGAATCCATTCACCGTTGGGCATGGTGGTTTGCAGTATTAACAACACTG
ACCGGTGGTATTGGAATTTTATTAACAGGTACCGTCGTTGATAACTGGTATCTGTGGGCA
GTAAAGCACGGTGTTGCACCAGCCTATCCCGATGTCTACGGTATTCCTGTAGTTGATCCG
GCACCAAACTTTGTGCCACCACCACCAGTAGCTAAT
>3300022602-17-C1-cds178|3300022602-17-C1 hypothetical protein  # 3300022602-17 # d__Bacteria;p__Pseudomonadota;c__Alphaproteobacteria;o__Rhizobiales;f__Beijerinckiaceae;g__28-YEA-48;s__ 
ATGGCTGATTATCAAAACATCTTTACCCGCGTGCAAGTTCGAGGACCCCTCTATGCAGGC
GTTCCAACCTCCAATGAGGGCGAATTTCCGCGCGCGAAACAGAGCATCTTCTTTTACTGG
CTCGGCAAGATCGGCGACGCACAGCTTGGCCCAATCTACCTTGGCTACACCGGTGTCCTT
GCGCTTGTTTTCGGTTTCACAGCTTTTGAGATTATCGGTCTCAACATGCTTGCAGCGGTA
AACTGGAGTCCGCGCGAGTTCATCAGGGAGCTGTTCTGGCTGGCCCTCGAACCTCCTGCC
CCGAAATATGGTCTCAGCATTCCGCCACTCAACGAGGGTGGCTGGTGGCTTATGGCGGGC
TTTTTTCTGACCGCTTCAATCTTCCTTTGGTGGATCCGAATCTATCGCCGCGCCCGTCAG
TTGGGTCTTGGTACACATACTGCCTGGGCATTCGCGGCAGCCATCTGGCTTTACCTCGTG
CTCGGTTTCATACGACCGATCATGATGGGTTCATGGAGTGAGGCCGTGCCCTTCGGCATA
TTCCCTCATCTTGATTGGACCGCCGCATTTTCGATCCGGTACGGAAATCTTTTCTACAAC
CCGTTCCATGCACTTTCGATCGCGTTCCTGTATGGCTCGACACTTCTTTTTGCCATGCAT
GCGGCAACCATCTTGGCGGTCGGCCGCTATGGCGGCGAACGAGAGATCGAGCAGATTGTC
GATCGCGGAACAGCGAGCGAACGTGCTGCTCTGTTTTGGCGGTGGACTATGGGGTTTAAT
GCCACGATGGAATCGATCCATCGTTGGGCTTGGTGGTTTGCAGTCCTCTGCCCGCTTACG
GGTGGGATTGGCATCCTGCTGACAGGTACGGTAGTCGATAACTGGTATTTGTGGGCTGTT
CAGCATGGTGTCGCACCACCATATCCGACATCGGGCGCACCGCTTGACCCAGCTACGCTG
ACGGGAGGCGTGCGA
>3300022751-9-C64-cds10|3300022751-9-C64 hypothetical protein  # 3300022751-9 # d__Bacteria;p__Pseudomonadota;c__Alphaproteobacteria;o__Sphingomonadales;f__Sphingomonadaceae;g__Erythrobacter_B;s__ 
ATGCCGCGCTACCAGAACATCTTCACGCAGGTGCAGCTTCGCACTCTTCCAGAATATGGC
GTGCCACTGCCAATGGGCAACGAGCCGCGAGTCGGTTCGCCGGGCTACAGTTACTGGCTG
GGCAAAATTGGCGCAGCGCAGATCGGGCCGATCTATCTCGGCAAGCTGGGCATGGCTTCG
CTGATATGCGGCTTTCTCGCTATCGAGATCATCGGCCTCAACATGTGGGCCAGCGTCAAC
TGGGATCCGGTCCAGTTCGTCCGCCAGCTTCCCTGGCTCGCGCTTGAGCCTCCGGGGCCG
GAATGGGGTTTCGAATTGCTGGTGCCATTGGCGCAGGGCGGCTGGTGGCAGATGGCGGGC
TTTTTCATGACCGCATCGGTGCTGCTATGGTGCGCGCGAACCTATATCCGCGCCCGCGAA
CTGGGCATGGGCACGCATGTGACATGGGCCTTCCTGTCCGCGATCTGGCTGATGCTGGTG
CTTGGGTTCATTCGTCCATTGCTGATGGGGAGTTGGGCCGAGGCAGTGCCGTTCGGCATT
TTCCCTCACCTCGATTGGACCGCCGCATTCTCGATCCGTTACGGCAACCTGTTCTACAAC
CCGTTCCACGCGCTTTCGATCACATTCCTTTACGGCTCGACCTTGCTGTTCGCCATGCAT
GGCGCGACCATTCTGGCGGTGGCTCGCTACGGCGGCGAGCGCGAGCTGGAGCAGATCACC
GACCGGGGCACCGCAAGCGAACGCGCGGCGCTGTTCTGGCGCTGGACGATGGGCTTCAAC
GCCAGCATGGAATCGATCCATCGCTGGGCCTGGTGGTTCGCGGTGCTGACCACGCTGACC
GGCGGGATCGGGATTTTGCTGACCGGGACTGTGGTCGACAACTGGTATTTGTGGGCTGTC
GAGCACAATTACGCGCCCTCCTACCCCGACTCTGGTGTGCTCGATCCAGCCCTGCAAACG
CCAACTCAATCGGAGGCGTCGTCA
>3300022752-27-C16-cds28|3300022752-27-C16 hypothetical protein  # 3300022752-27 # d__Bacteria;p__Chloroflexota;c__Chloroflexia;o__Chloroflexales;f__Roseiflexaceae;g__UBA965;s__ 
ATGTCTGATGCGCCACAAAAGCCACTGCTGCAACCCGATGGCGAGTATCGCACTTCAATG
GCTTCAGAGAGCTCGACAGGCGCAGGCCCACGCGCCACCGAGATTAGCTTTGCGGCAATG
GAAGCGCGTTATAAGCGCCAAGGTGGGACCTTGGCCGAGAAGATTTTCGGGCATGATCCG
TTAGACTTCTGGGTAGGGCCATTTTATGTAGGGTTGTTTGGTGGTACCGCGATTGTCGGT
ATTGTGTTGGGGATGTTGGGATATTTCTACCAAGTCTTTTTTCTCGAGAAAAGCTTCAAT
CCATTAGCTACGGCATTAGAGCCACCGCCGATTAGTGCAGGGCTCCACATCGTTGCATGG
GGACAGCCAGGTTTTGCTTGGCAATGGACAGTGGCATTTACCACCATCGCATTTGTGAGT
TGGATGCTTCGTCAAGTTGATATCAGCTTGAAGTTGCGGATGGGGTTCGAAATACCAATT
GCCTTTGGTGCGGTGGTATCGTCATGGGTGACATTGCAAATCCTGCGTCCGATTGCGATG
GGCGCGTGGGGGAATGGCTTCCCATTAGGGATTACGCATCACCTCGACTGGTTATCCAAC
ATCGGGTATCAGTATTACAACTTCTTCTACAATCCATTCCATGCCATCGGTGTAACGTTA
TTATTTGCGTCAACGTTGTTTTTGCACATGCACGGGTCAGCCATTTTGAGTGCCGCCCGT
CGGCCGGTCAACGAGCACAATGTAGACGTATTTTGGCGCAACATTGTCGGTTATAGCATC
GGTGAAATCGGTATCCACCGGTTGGCATATTGGGCTGGGGCTGCCTCAGTGTTGTTTGCC
AATGTATGTATCTTTATTTCGGGGCCACTCGTACATGACTGGAATGGCTTTTGGGCCTTC
TGGGACCGCATCCCGGTCTGGAGTGGAGCCGGTGCAGGGTTACTGTTTGTAGGGGCTGGC
TTAGTGTTCTCACGCCGGAGCGATAAACTCAATCCCGAGCCCGATTTGCAGGCTGCCGAG
AGTGGCCAAGGGCTTGAAGGAACAATTGGAAGCCCTGGATATGTCAATTTAATGGATCGT
CTGTTTAGTAGCGGTCGGGTATTGCCGATTTATGTGGGGGTATGGGGGCTCATCGGGGTA
TTTGCCTTTGCCATCTGTGCCTTTATCATATTGCAGAGTTATATGCACCAAGTCGGGTAT
TCACCGATTAATTTTGCGCGTGAATTCTGGAATCTCGCCGTAATGCCACCAGCCGCCAAA
TATGGATTGTCATGGAATGTGCCGTGGTATGAGGGTGGTGACTATCTCGTTGCCACATTC
TTCTTGCACATTTCGGTATTGGCATGGTTTGCCCGATTGTATGACCGAGCCCGCAAAACC
GGCTTGGCGCCTCATTTAGCGATTGGGTTCTGGTCAGCATTGTTCATCTACTTCACGATT
TACTTAATTCGACCAGTGATTCGTGGCTATTGGGCTGATGCGCCGGGCCAAGGCTTCCGG
GCAATCTTGGACTGGACAAACTACGTCAACCTCCAAGTTGGCAACATCTACTACAACCCA
TTCCACATGATTTCGATCTTTTTCTTGTTGGGATCCGTGCTAATTTTGGCAATCCATGGT
GCCACGATTGTGGCTACTTCGAAGTGGGGCGCCGAGCGCGAAATCGACGAGATGGTGATG
GAAGGCTCAGGGACACATCGGGCGCAGTTGTTCTGGCGCTGGACAATGGGATTCAACGCC
AATTCGTACAACATTCACTTGTGGGCATGGTGGTTTGCAGCCTTATGTGGGATTACTGCA
GCAATCGGCATTCTCATTAGTGGCACCCTTGTCGATAACTGGTTTGTATGGGCTCAACAC
GCACATATTGTCGCGCCAATGTCCACCGAAGATTGGTCACAGTACGTCTTCAGTAGCAAG
>3300022752-35-C1-cds25|3300022752-35-C1 hypothetical protein  # 3300022752-35 # d__Bacteria;p__Pseudomonadota;c__Alphaproteobacteria;o__Rhizobiales;f__Beijerinckiaceae;g__Alsobacter;s__ 
ATGATCGAATATCAAACAATCTTCACTCAGGTTCAGGCGCGCGGCCATGCTCATGATGGC
ATCGCGATGGACCGCGGCACCTGGCCGCGCGAAGGCAAGCCGTTCTTCAATCATTGGCTT
GGCGTCATCGGCAATGCGCAGATCGGGCCGTTCTATCTCGGCACGCTCGGTCTCGCCTCG
CTGGTTTCGGGTGGTCTCGCCTTCTTCATCATTGGGATGAACTATCTCGCGTCGGTGAAT
TGGAATCCGATCCAGATGGTGCGCCAGCTTTTCTGGCTGTCACTCGATCCGCCGGCCCCA
AAATATGGTCTGTCATTCCCGCCGTTGAATGAAGGCGGTTGGTGGATGATAGCAAGCTTC
TTTCTCCTGCTTTCGGTTATGCTCTGGTGGGGTCGCACCTATTGGCGGGCGCGCGCGCTC
GGCCTCGGCACGCATGTGGCCTGGGCTTTCGCTTCGGCGATCTGGCTCTTCCTTGTGCTC
GGCCTTATCCGTCCCATTCTAATGGGATCGTGGAGCGAAGCGGTGCCTTACGGCATCTTC
TCGCATCTCGATTGGACGGCCGCGTTCTCGATCCGCTACGGCAATCTGTTCTACAATCCG
TTCCATGCACTCTCGATCGTTTTCCTCTACGGATCGACGCTCCTCTTCGCGATGCATGGT
GCGACCATTCTCGCGGTTCATCGTTTCGGCGGCGAGCGTGAAATCGAACAGATCACCGAT
CGTGGTACGGCATCTGAACGCGCCGCCCTCTTCTGGCGCTGGACGATGGGCTTCAACGCA
ACGATGGAATCGATCCATCGCTGGGCGTGGTGGTTCGCTGTGCTGACGACGCTCACGGGC
GGCATCGGCATCCTGCTCACCGGAACAGCCGTCGATAATTGGTATCTTTGGGCCGTAAAA
CACGGTGTTGCTCCGCAATACCCGGACTACTGGCCAAGCGTCACGGTCGATCCCTCGAGC
TTGCCGGGAGCTCCGAAA
>3300022829-2-C1-cds280|3300022829-2-C1 hypothetical protein  # 3300022829-2 # d__Bacteria;p__Pseudomonadota;c__Gammaproteobacteria;o__Burkholderiales;f__Burkholderiaceae;g__Hydrogenophaga;s__ 
ATGGCGCAATACCAAAACCTCTTCACCACCGTGCAGGCCACTGGGCCACTGCACCATGGT
GTGCCGCTGGGTCCTGGCAACAGCCCCCGCACCGGCAAGACGCCAGGCAGCTTCCACCTG
CTGGGGCGGTTCGGCAACGCACAGCTCGGCCCAATCTACCTCGGCGGTTTGGGCATTGCT
TCGCTGATCCTGGGCACCTTGGCTGTGAACATCATGGGCCTGAACATGCTGGCCTCGGTC
AACTGGGACCCGATCCAGTTCATCCGCCAGCTGTTCTGGCTTTCGCTGGAGCCACCGGGA
CCACAACACGGGCTGTCTCTCGCTCCACTCAACCAAGGCGGCTGGTGGCAGATCGCGGGT
CTTCTGCTGACCACTTCCCTGCTGCTCTGGTGCGCACGAACCTACCGGCGGGCGCGAGAG
CTCGGCATGGGCACCCATGTGGCCTGGGCGTATTTGGCGGCTATTTGGTTGTTCTTGGTA
CTGGGCCTTATTCGCCCGGTTCTCATGGGTTCTTTCAGCCATGGGGTTCCGTTCGGCATC
TTCTCTCACTTGGACTGGACCGCTGCCTTCTCGCTGCGCTACGGCAACCTGTTCTACAAC
CCCTTCCACGCGCTCTCCATCGCTTTCCTGTACGGTGCTGTGTTGTTGTTTGCGATGCAC
GGCGCGACCATCCTGGCGGTGAGCAAGTTTGGTGGTGAACGCGAGATTGAGCAGATCGTC
GACCGTGGCACGGCCAGCGAGCGCGCTGCCTTGTTCTGGCGCTGGACCATGGGCTTCAAC
GCCACGATGGAGTCGATCCACCGCTGGGCCTGGTGGTTTGCGGTGCTGTGTCCCTTGGTG
GGCGGTATCGGCATCCTGCTGACCGGTACCGTGGTCGACAACTGGTACCTTTGGGCCGTC
AAGCACGGTGTGGCACCGGCTTATCCCAGTGTGTTCCCCGCCGTGATGGACCCAGCCCTG
ACCTCTGGAGGCAAG
>3300022928-29-C54-cds11|3300022928-29-C54 hypothetical protein  # 3300022928-29 # d__Bacteria;p__Pseudomonadota;c__Gammaproteobacteria;o__Burkholderiales;f__Burkholderiaceae;g__RS62;s__ 
ATGGCTCAATATCAAAATCTTTTCACCTCGGTGCAGCCGGTTGGCCCGCTGCACGATGGC
GTCGAGTTACCGCGTGGTGACGACAAGCGCCTGGGTAAACCGTTCCTATTCCACCTGCTG
GGGCGCATTGGTAACGCACAGATTGGTCCTATTTATTTGGGCACCTTGGGCGTCGCCTCT
CTGCTGTTCGGTATCGCGGCGTTCAACATCATCGGCTTCAACATGTTGGCCTCGGTTGAT
TGGGACCCGATTCAACTGATCCGTCAGTTATTTTGGTTGGCACTCGAACCGCCAGCTCCC
GCCTATGGCCTGGGCTTCCCTCCCCTTGAACAAGGTGGTTGGTGGTTGATCGTCGGCTTC
ATGCTCACCACATCCATCATCCTGTGGTGGGTGAGAACCTACCGGCGAGCTCGACAACTG
GGCATGGGCACCCACATCGCGTGGGCGTTTGCGGCCGCAATCTGGTTGTACTTGGTTTGT
GGTTTCTTCCGCCCCATCATGATGGGCAGCTGGTCAGAGGCGGTGCCGTTTGGTATCTTC
CCGCACCTCGATTGGGTGTCGGCGCTCTCGCTGCGCCATGGGAACCTGTTCTACAACCCC
TTCCACGCCTTATCGATCGTGTTCCTTTACGGCTCGGTGCTGTTGTTCGCCATGCACGGC
GCAACCATCTTGGCCGTCACCCGCTACGGCGGTGAACGCGAGATTGAGCAAATCGTTGAC
CGAGGTACCGCGTCCGAGCGCGCGGCACTTTTCTGGCGCTGGACGATGGGCTTCAACGCC
ACCATGGAATCGATCCACCGCTGGGCATGGTGGTTCGCGGTCCTGAGTCCGCTGGTTGGT
GGTATCGGCATCTTGCTGACCGGCCCAGTGGTTGACAACTGGTACCTCTGGTCCATCAAG
CACGGCGTGGTGCCTGCCTATCCAATTGATGGTGCTGTGGTGATGGATCCCGCACTCATG
GGAGCGAAA
>3300023273-36-C71-cds6|3300023273-36-C71 hypothetical protein  # 3300023273-36 # d__Bacteria;p__Pseudomonadota;c__Gammaproteobacteria;o__Burkholderiales;f__Burkholderiaceae;g__RS62;s__ 
TTGTTTTGGCTCTCGCTGGAGCCGCCACCCCCCACCTATGGGCTGGAGATTCCACCACTG
AATCAAGGCGGGTGGCATTTGATTGTCGGCCTGTTTTTAACCGCGTCGCTGGCGTTTTGG
TGGGCTCGCACCTACCGCCGCGCCCGCGCCCTGGGCATGGGCACGCACGTGGCGTGGGCA
TTTGCCGCGGCGCTATGGCTGTACCTGTGCTTGGGCTTGTTCCGCCCCATTCTGATGGGT
TCTTGGAGCGAGGGCGTGCCGTACGGCATCTTCCCCCACCTGGACTGGACCGCGGCGTTC
TCGCTGCGCTACGGCAACTTGTTTTACAACCCGTTCCACGCCTTGTCGATCGTGTTTTTG
TATGGTGCCACGCTGCTGTTTGCCATGCACGGCGCCACCATTTTGGCGGTCACGCGGTTC
GGCGGTGAGCGTGAGATTGAGCAAATCATTGACCGTGGCACCGCCAGTGAACGCGCTGGT
TTGTTCTGGCGCTGGACCATGGGCTTTAACGCCACCATGGAATCGATTCACCGTTGGGCG
TGGTGGTTTGCGGTGTTGTGCCCCATCACCGGCGGCATTGGCATCTTGCTTACCGGCACG
GTGGTAGACAACTGGTACCTGTGGGCCATCAAGCACGGCGTGGCGCCACCCTACCCCGAC
GTATTCCCCGCTGCGGTCGACCCCGCGCTTAGCTCAGGAGGC
>3300023429-3-C8-cds88|3300023429-3-C8 hypothetical protein  # 3300023429-3 # d__Bacteria;p__Pseudomonadota;c__Alphaproteobacteria;o__Rhodobacterales;f__Rhodobacteraceae;g__Yoonia;s__ 
ATGGCTGAATATCAAAATATATTCACGCAAGTCCAGGTCCAGGGCCCTGCCGAAATGGGG
GTCGTTGCCGACGCGGATACGATGCGCGAACGCACCAAGGGTACGCGGTTCTCTACCTTG
CTTGGCCTTTTTGGCAACGCCCAGATCGGGCCTGTCCATCTGGGGTCCGCCGGGATGATC
GCGGTCATCGGCTTTGCGGCATGGTTCTTCATCATCGGGATGAATTTCTGGGCCGAGGTC
GGCTATAGCCCCGGTCTGTTCTTCCGTGACCTGTTCTGGCTGTCGCTGGAACCACCGAGG
CCAGAATACGGGCTGGGCTTTGCGCCACTTGCCGAAGGCGGATGGTGGCTGATCGCCAGC
TTCTTCTTTCTGGTCGGCTGCTGTGCCTGGTGGCTGCACACCTATCAGCGCGCCAAGGCG
CTGGGGATGGGGCTGCATGTGGCCTATGCGTTCGCCGCGCTGCTGTGGCTGATCTTTGTG
CTGGGTCTGATCCGGCCGATCCTGTTGGGATCATGGAGCGAGGCCGTACCTTACGGTATC
TTCTCGCACCTTGACTGGACCAACCTGTTCTCGATTACTCATGGTAACCTGTTCTACAAC
CCGTTCCACGCGCTTTCGATCGTGTTCCTTTACGGGTCGGTGCTGTTGTTCGCGATGCAT
GGCGCAACGATCCTTGCGGTCAGCCGTTTCGGTGGCGAGCGCGAGATCGAACAGATCGTG
GATCGTGGCACGGCATCCGAACGGGCGGCATTGTTCTGGCGCTGGACCATGGGCTTTAAC
GCCACGATGGAAGGTATCCACCGTTGGGCCTGGTGGTTCGCGGTACTGACACCACTGACA
GGTGGTATCGGGATCCTGCTGTCGGGAACGGTCGTGGACAACTGGTTCGTCTGGGCACAA
ATCCACGGCTATGCGCCCCTGAAC
>3300024267-5-C401-cds4|3300024267-5-C401 hypothetical protein  # 3300024267-5 # d__Bacteria;p__Pseudomonadota;c__Alphaproteobacteria;o__Rhodobacterales;f__Rhodobacteraceae;g__Thalassobacter;s__ 
ATGGAATATCAAAATATTTTCACACAGGTTCAAGTGCAAGGTCCTCCCGAAATGGGTATG
GACCCGACCGGTGACATCGCCCGTGAGCGCACCAATAAGGCTGGTTTCTCAAAACTGGCT
GGCATTTTGGGCAATGCGCAATTGGGCCCGCTGCATCTGGGGATGTTCGGCGTCGTTTCG
CTGGCCACCGGACTGTTGTGGTTCTTTATCGTGGGCCTGAATTTTTGGGCCCAGGCGGAT
TATTCTCCGGCCGTCTTCATACGTGATCTGTTCTGGTTCTCGCTGGAGCCACCGTCAGAG
GAATATGGTCTCGGCATGGCACCTTTGAACGAAGGTGGCTGGTGGTTGATTTCCTCCTTC
TTCTTGCTGGTCTCAGTCATCTCTTGGTGGATCCGCACCTATCTGCGCGCCGAAGAGCTG
GGCCTTGGGAAACACGTCAGCTGGGCCTTTGCCTCTGCCATCTGGCTGTTTTTAGTTCTA
GGCCTGATCCGCCCACTTATGATGGGTTCTTGGTCAGAAGCGGTGCCTTATGGGATCTTC
TCTCATCTCGATTGGACAAACCTGTTTTCACTGAGCTATGGCAACCTGTTCTATAACCCA
TTCCACGCCCTCTCGATCGCCTTTCTATACGGCTCTGCTCTATTGTTCGCTATGCATGGG
GCCACAATCCTGGCCGTATCGCGCTATGGTGGCGAGCGGGAAATTGAGCAAATTGTGGAT
CGGGGTACGGCCTCTGAACGCGCCGCGCTCTTCTGGCGCTGGACCATGGGCTTCAACGCG
ACCATGGAAGGTATCCACCGCTGGGCGTGGTGGTTTGCAGTGCTAACAACTTTGACAGGC
GGCATTGGCATTTTGCTCACAGGTACCGTGGTCGACAATTGGTATGTCTGGGCACAAGAC
CATGGCTACGCGCCGCTGGAT
>3300024356-2-C15-cds10|3300024356-2-C15 hypothetical protein  # 3300024356-2 # d__Bacteria;p__Pseudomonadota;c__Alphaproteobacteria;o__Reyranellales;f__Reyranellaceae;g__Reyranella;s__ 
ATGGCCGAATATCAGAACATCTTCACCCGCGTTCAAATCCGTGGCCCGGCCTACGAGGGC
GTACCGCTTCCACGCGGCCCCTTCGGACGCAGCGGCTCGTCCTTCGTCCACCTGTTCGGC
CGCCTCGGTGACGCCCAGGTCGGGCCGATCTATCTGGGCTGGACCGGCCTTGCCTCGCTG
CTCTGCGGCTTCCTCGCCATCGAGATCATCGGCCTCAACATGATGGCTTCGGTGAACTGG
GACCCGATCCAGTTCGTCCGCAAGCTGCCATGGCTGGCGCTCGAGCCGCCCGGTCCCGAA
TGGGGCCTCAAGGTCCTGCCACCGCTCAACGAGGGCGGCTGGTGGCTGATTGCCGGCTTC
TTCCTCACCACCGCGATCCTGTTGTGGTGGGTGCGCATGTACCGTCGGGCGCGCGCGCTC
GGCATGGGCACCCACGTCGCCTGGGCGTTCGCGGCGGCGATCTTCCTGTACCTGTCGCTC
GGCTTCATCCGGCCGCTGCTGATGGGATCGTGGAGCGAGGCGGTGCCGTTCGGCATCTTC
CCGCACCTCGACTGGACCGCAGCCTTCTCCATCCGCTACGGCAACCTGTTCTACAATCCG
TTCCACATGCTCTCGATCGCGTTCCTCTACGGGTCGACTCTGCTGTTCGCCATGCACGGC
GCGACGATCCTCGCCGTCAGCCGCTTCGGCGGCGAGCGCGAGATCGAGCAGGTGCTCGAC
CGTGGCACCGCCTCGGAGCGGGCGGCGCTGTTCTGGCGCTGGACGATGGGCTTCAACGCC
ACGATGGAGTCGATCCATCGCTGGGCATGGTGGTTCGCGGTCCTGTGTCCGCTGACCGGC
GGGATCGGAATCCTTCTCACCGGCACCGCCGTCGACAACTGGTATCTGTGGGCAGTCGAT
CACGGCGTGGCGCCCGAGTATCCCCTCGTCACCCCGCCGGTCGCCGATCCGACCGCTGCC
ACGGGAGGAACGCGA
>3300024949-1-C1-cds95|3300024949-1-C1 hypothetical protein  # 3300024949-1 # d__Bacteria;p__Pseudomonadota;c__Gammaproteobacteria;o__Burkholderiales;f__Burkholderiaceae;g__JOSHI-001;s__ 
ATGGCCGAATACCAGAACCTGTTCACCAGCGTGCAGGTCACTGCACCGTCCTATCCCGGC
GTGCCGCTCGGGCGTGACGAGTACCAGCGCAGCGGCGGCGCGGTGCATGTGCACTTGCTG
GGCCGCATCGGAGATGCGCAGCTGGGCCCCATCTACCTGGGTTGGCTGGGCGTGTGCTCG
CTGATCTGCGGCTTCATCGCCATCGAGATCATCGGGCTGAACATGTGGGCTTCGGTCCAC
TGGGACCCGGTGCAGTTCGCACGCCAGCTGTTCTGGCTCGCGCTGGAGCCGCCGCCGCCG
GCCTACGGCTTGAAACTGCCGCCGCTCAACCAGGGTGGCTGGTGGCTGCTCGCGGGCTTT
TTCCTGACCCTGGCCATCCTGCTGTGGTGGGTGCGCATGTACCGGCGCGCACGCAAGCTC
GGCATGGGCACGCATGTGGCCTGGGCCTTTGCCGCGGCCATCTGGCTCTACCTGGTGCTG
GGCTTCATCCGCCCCCTGCTGATGGGCAGCTGGGGTGAGGCGGTGCCCTTCGGCATCTTC
CCGCACCTGGACTGGACCGCGGCCTTCTCGCTGCGCTACGGCAACCTGTTCTACAACCCC
TTCCACATGCTCAGCATCGCCTTCCTGTACGGGTCGACGCTGCTGTTCGCGATGCACGGG
GCCACCATCCTGGCGGTCAGCCGCTTCGGCGGCGAGCGCGAGATCGAGCAGATCACCGAC
CGCGGAACGGCCAGCGAGCGGGCGGCGCTGTTCTGGCGCTGGACCATGGGCTTCAACGCG
ACGATGGAATCCATCCACCGCTGGGCCTGGTGGTTCGCGGTGCTGTGCCCGCTCACCGGC
GGCATCGGCATCCTGCTGACCGGCACCGTGGTGGACAACTGGTACCTCTGGGGCGTCAAG
CACGGCTTGGCGCCGATGTACCCGGCGGTGTTCCAGCCGGTCATCGACCCGGCGCTGCAA
CTGCTGGGGGGCAAGCCA
>3300025080-2-C156-cds8|3300025080-2-C156 hypothetical protein  # 3300025080-2 # d__Bacteria;p__Pseudomonadota;c__Alphaproteobacteria;o__Rhodobacterales;f__Rhodobacteraceae;g__Tabrizicola;s__ 
ATGGCTGAGTATCAGAACATCTTCAACCAGGTGCAGGTCCGCGGCGCCCCCGAGATGGGG
ATGGTCGAGGAGGTAGACCTTGGCAGCCGCACCCGGGGCGCGCGCTTCTCGACCCTCGCG
GGCTGGTTCGGCAATGCGCAGATCGGTCCGGTCTATCTGGGCACGATGGGGGTGATCTCG
CTTTTCTCGGGGATCGTCTGGTTCACCATGGTGGGCGCCTGGTTCTGGTACCAGGCGGGC
TTCAACCCAGCGGTCTTCCTGCGCGACCTCTTCTGGCTGTCGCTCAATCCGCCCACGGCG
CAATGGGGCCTGCGCTTCCCGCCGCTGGCGGAAGGCGGCTACTTCCTGATCGCCTCGTTC
TTCCTTCTGGTCAGCGTGCTGGCCTGGTGGGTGCGCAGCTACCTGCGGGCCGAGGCGCTG
GGGATGGGCAAGCATGTCTGCTGGGCCTTTGCCAGTGCGATCTGGCTCTTTCTGGTGCTG
GGCCTCTTCCGGCCGGTCCTGATGGGGTCGTGGTCCGAGGCGGTGCCCTACGGCATCTTC
ACCCATCTCGACTGGACCAACAACTTCAGCCTGTTCTACGGCAACCTGTTCTACAACCCG
TTCCACGCGCTTTCGATCGTGTTCCTCTACGGCTCGGTGCTGCTGTTCGCGATGCACGGG
GCGACGATCCTGGCCGTCAGCCGCTTCGGCGGCGACCGCGAGCTGGAGCAGATCGCGGAC
CGGGGCACCGCCTCGGAGCGGGCGGCACTGTTCTGGCGCTGGACCATGGGGTTCAACGCC
ACGATGGAGGGCATCCACCGCTGGGCCTGGTGGTTCGCGATCCTGGTGCCGCTGACCGGC
GGCATCGGCATCCTGCTGACCGGGACGGTGGTCGACAACTGGTTTGTCTGGGCACAGGAA
CGCGGCTACGCGCCGCTGGAT
>3300025202-3-C64-cds2|3300025202-3-C64 hypothetical protein  # 3300025202-3 # d__Bacteria;p__Pseudomonadota;c__Alphaproteobacteria;o__Rhodobacterales;f__Rhodobacteraceae;g__Mameliella;s__ 
ATGACCGAATATCAGAACATCTTCACCCAGGTTCAGGTCGAAGGACCGGCCGAATGGGGC
ATGGACAACGAAAACGACCTTGCCTCGGAACGTATCGTCACCCCCGGGTTCAGCCGCCTT
GTCGGCTGGGTGGGCAACGCCCAGCTGGGGCCGATCTACCTGGGCTGGACCGGGATGATC
AGCCTCGCCACCGGGGCGCTGGCGATCTTCATCATCGGGCTCAACATGCTGGCGCAAGTC
GGCTGGTCGATCCCCGAGTTCCTGCGCCAGGGTTTCTGGCTGGCGCTGGAACCACCCAGC
CCGGAATACGGGCTGACCATCCCGCCACTGGATGATGGCGGCTGGTATATCATCGCCTCG
CTGTTCCTGCTGGTGGCGGTCTGTACCTGGTGGCTGCGCACCTACCTTCTGGCCGAACAG
CACAAGATGGGCAAACACGTGGCCTGGGCCTTTGCCAGCGCGATCTGGCTGTTCCTGGTG
CTGGGCCTGTTCCGGCCGATCCTGATGGGATCCTGGTCCGAGGCGGTGCCCTACGGGATC
TTCCCGCACCTCGACTGGACCACGGCCTTTTCGATCCGCTACGGCAACCTCTATTACAAC
CCGTTCCACTGCCTCTCGATCGTCTTCCTCTATGGCTCGGTGCTGCTCTTCGCGATGCAC
GGTGCCACGATCCTGGCGGTCAGCCGCTTTGGCGGTGACCGCGAGCTGGAGCAGATCGTC
GACCGCGGCACGGCCTCGGAACGCGCGGCGCTGTTCTGGCGCTGGACGATGGGGTTCAAC
GCCACGATGGAGGGCATTCACCGCTGGGCCTGGTGGTTCGCGGTGCTGACCCCGATCACC
GGCGGAATCGGAATCCTGCTGACGGGAACGGTCGTCGACAACTGGTTCATCTGGGCGCAG
GAACACCATTTCGCGCCGATGTATGACGGCAGCTACGGCTACGAGGCCTACGGGACTTAC
GAAGCCTTCATCGGACGGGAG
>3300025211-5-C69-cds2|3300025211-5-C69 hypothetical protein  # 3300025211-5 # d__Bacteria;p__Pseudomonadota;c__Alphaproteobacteria;o__Sphingomonadales;f__Sphingomonadaceae;g__Citromicrobium;s__Citromicrobium sp002729695 
ATGATACGCTACCAGAACATCTTCACCCAGGTTCAGCTTGCCGGTCCGCCCGAGATGGGG
ATCGACCTGCCCGAAACCGACGATGCCCGCATCCCGCTTCACTGGAACGCGCACTGGTTC
GGCAAGCTGGGGCAGGCGCAGTTCGGGCCGATCTACCTCGGCTGGCTGGGCCTCGCTTCG
CTGCTGTTCGGCTTCTTCGCGATCGAGATCATCGGGCTCAACCTGCTGGCCTCGGTCAAC
TGGGACCCGCAGGCTTTCGTGCGCGAGTTCTTCTGGCTCTCGCTCGATCCGCCGGGGCCC
GAATGGGGATTTACGCCCTTCGTGCCGCTGGCCGAAGGAGGCTGGTGGATCCTCGCCGGG
TTCTTCCTCACCATCTCGATCCTGCTGTGGTGGCTGCGGACATATCGGCGGGCCAAGGCG
CTCGGCATGGGGCTCCACGTGTGCTGGGCCTTTGCCAGCGCGATCTGGCTGTTCCTGGTG
CTCGGCTTTATTCGCCCCGGCCTGATGGGCAGTTGGTCCGAGGCCGTGCCCTTCGGCATC
TTCCCGCACCTCGACTGGACCAACAATTTCTCGCTCATCTACGGCAATCTGTTCTACAAC
CCGTTCCACGCGCTATCGATCGCTTTCCTCTACGGATCCGCGCTGCTGTTCGCGATGCAT
GGGGGCACCATCCTCGCGGTCAGCCGCTACGGCGGGGAGCGGGAGATCGAGCAGATTACC
GATCGCGGCACCGCGTCCGAACGGGCAGGGCTGTTCTGGCGCTGGACCATGGGCTTCAAC
GCGACGATGGAATCGATCCACCGCTGGGCATGGTGGTTCGCCATCCTGACGACGCTGACC
GGTGGGATCGGCATCCTGCTGACCGGCACCGTGGTCGATAACTGGTATCTGTGGGCGCAG
GAACACCACTACGCACCGCCACGC
>3300025293-6-C28-cds24|3300025293-6-C28 hypothetical protein  # 3300025293-6 # d__Bacteria;p__Pseudomonadota;c__Alphaproteobacteria;o__Sphingomonadales;f__Sphingomonadaceae;g__Citromicrobium;s__ 
ATGCCACGCTACCAGAACATCTTCACCCAAGTGCAGCTCGAAGGCCCGGCGGAAATGGGC
ATCGACCTGCCCTTCGCCGACGAGCCGCGCATCCCGCTTCACTGGAACGCCCACTGGTTC
GGCAAGCTCGGCCAGGCGCAGTTCGGGCCGATCTATCTCGGCTGGCTGGGCCTTGCCTCG
CTGCTCTTCGGCTTCATCGCGATCGAGATCATCGGGCTCAACATGCTCGCCTCGGTCAAC
TGGAGCCCGCAGGCCTTCGTGCGCGAGTTCTTCTGGCTCTCGCTCGATCCGCCGGGGCCC
GAGTACGGCTTCCAGCCCTTCGTCCCGCTGGCCGAAGGCGGCTGGTGGATCATGGCTGGG
TTCTTCCTGACCACGTCGATCCTGCTGTGGTGGTTGCGGACCTATCGCCGCGCCAAGGCG
CTGGGCATGGGGCTGCATGTCACCTGGGCTTTCGCGAGCGCGATCTGGCTCTATCTGGTG
CTCGGCTTCATCCGCCCCGGACTGATGGGCAGCTGGAGCGAGGCGGTGCCCTTCGGCATC
TTCCCGCACCTCGACTGGACCAACAACTTCTCGCTGATCTATGGCAACCTGTTCTACAAC
CCGTTCCACTGTCTCTCGATCGCCTTCCTCTATGGCTCGGCGCTGCTCTTCGCGATGCAT
GGCGGGACGATCCTGGCGGTCGGCCGCTATGGCGGGGAGCGTGAGATCGAACAGATCACC
GATCGCGGCACGGCGGCGGAGCGCGCTGGCCTGTTCTGGCGCTGGACCATGGGCTTCAAC
GCCACGATGGAATCGATCCACCGCTGGGCCTGGTGGTTCGCGGTGCTGACCACGCTGACC
GGCGGGATCGGCATCCTGCTGACCGGCACCGTGGTCGACAACTGGTACCTGTGGGCGCAG
GAGCATCACTACGCCCCGCCGCGC
>3300025347-14-C3-cds342|3300025347-14-C3 hypothetical protein  # 3300025347-14 # d__Bacteria;p__Pseudomonadota;c__Alphaproteobacteria;o__Caulobacterales;f__Maricaulaceae;g__Oceanicaulis;s__ 
ATGACAACCTATCAAAACATCTTCACCCAGGTTCAGGTCCGCGGCCCGATCGAAGGCGGG
GTTCACCTGCCGGCCGGTGACGAGCCGCGCACGGGCGGAGGCTTCTTCAGCCACCTGCTC
GGCCGGATCGGCAACGCCCAGATCGGCCCGATCTATCTCGGTTTCACCGGTGTCGCCTCG
CTGATCTGCGGCTTCATCGCAATCGAGATCATCGGCCTGAACATGCTGGCCTCGGTCAAC
TGGGACCCGATCGCCTTCGGCCGGGAGTTCTTCTGGCTGACCCTGGACCCGCCGGGACCG
GAATACGGCTTCCAGCCCTTCGTGCCTCTCAATGAGGGCGGGTGGTATATCCTGGCCGGC
TTCTTCCTGACCACGTCCATCCTGTTGTGGTGGGTGCGCACATACCGGCGCGCCATCCAG
CTGGGCCTGGGCACCCATGTGGCCTGGGCCTTCGCCTCGGCGATCTGGCTCTACCTGGTG
CTGGGCTTTATCCGGCCCATGCTGATGGGCGACTGGTCCCAGGCAGTGCCGTTCGGCATC
TTCACCCACCTGGACTGGACCAATAACTTCTCCCTGATCTACGGGAACCTCTTCTACAAC
CCGTTCCACATGCTCTCGATCGCCTTCCTGTACGGCTCAGCCCTGCTGTTCGCCATGCAC
GGCGCGACGATCCTGGCGGTGGGCCGCTTTGGCGGCGATCGCGAGATCGAACAGATCAGC
GATCGTGGCACCGCCACCGAGCGGGCGGCGCTGTTCTGGCGCTGGACCATGGGCTTCAAC
GCGACGATGGAATCCATCCACCGTTGGGCCTGGTGGTTCGCCGTTCTGACCACCCTGACG
GGCGGCATCGGGATCCTGATCACGGGTACCGTTGTGGACAACTGGTTCATCTGGGCCAGC
GAAAACGGGATCGCGCGGCCGCTC
>3300025347-3-C15-cds22|3300025347-3-C15 hypothetical protein  # 3300025347-3 # d__Bacteria;p__Pseudomonadota;c__Alphaproteobacteria;o__Rhizobiales;f__Beijerinckiaceae;g__Salinarimonas;s__ 
ATGGCCGATTATCAGAACATCTTCACCCAGGTCCAGGTGCGCGGGCCGGCCTATGCCGGC
GTCCCCATCGCCCGGGGTCCCTGGGTCCGCTCGAACAAGCCGGGCTTCGTCCACATCCTC
GGGCGCATCGGTGACGCGCAGGTCGGGCCGGTCTATCTCGGCTGGCTCGGGCTCGCCTCC
CTCCTGTGCGGCTTCATCGCAATCGAGATCATCGGGCTCAACATGTGGGCCTCGGTGAAC
TGGAACCCGATCGAGTTCGTCCGTCAGCTGCCCTGGCTCGCGCTCGAGCCGCCGGCGCCG
GCCTACGGCCTGTCGCTCCCGCCGCTCAACGAAGGCGGATGGTGGCTGCTCGCGGGCTTC
TTCCTCACCGCCTCGATCCTGCTCTGGTGGCTGCGGGTCTATCGTCGGGCGCGCATGCTC
GGCATGGGCACGCACATCGCATGGGCCTTCGCCGCGGCGATCTGGCTCTACCTCGTGCTC
GGCTTCATCCGGCCGGTGATGATGGGCTCCTGGGGCGAGGCCGTGCCCTTCGGCATCTTC
CCGCACCTCGATTGGACGGCCGCGTTCTCGATCCGCTACGGCAACCTGTTCTACAACCCG
TTCCACGCGCTCTCGATCGTGTTCCTCTACGGCTCGACGCTGCTCTTCGCCATGCACGGT
GCGACCGTGCTCGCCACGACCCGCTACGGCGCCGAGCACGAGGTCGAGCAGATCATCGAC
CGCGGCACGGCCTTCGAGCGCGGCGGCCTGTTCTGGCGCTGGACCATGGGCTTCTGCGCC
ACCGCGGAATCCATCCACCGCTGGGCCTGGTGGTTCGCCGTCCTCACGCCGATCACCGGC
GGCATCGGCATCCTGCTGACCGGCACCGTGGTCGACAATTGGTACCTGTGGGCGGTCAAG
CACGGCGTCGCGCCGCCGACCCCCGTCGCCTATCCGGTCCTCCCCGACCCGCTGAGCCTG
ATCGGAGGCGCCCAA
>3300025347-4-C19-cds30|3300025347-4-C19 hypothetical protein  # 3300025347-4 # d__Bacteria;p__Pseudomonadota;c__Alphaproteobacteria;o__Rhizobiales;f__Rhizobiaceae;g__Hoeflea;s__ 
ATGCAATATCAAAACATCTTTACCCAAGTCCAGGTCCGCGGTCCCGTCGAAGCCGGGATC
CCGCTGCCCCGCGGAGACGACGAGCGCGTCGGAACCCCGTCTTACAATTGGCTTGCCGGC
TGGTTCGGCAATGCCCAGATCGGACCGATCTATCTCGGCTTTCTGGGCACCGCGTCGCTG
ATTGCGGGAACCATCTGGTTTGTCATCATCGGCATGAACATGCTGGCTTCTGTCGGCTGG
GATCCGTTCCAGTTCATCCGCCAGCTGTTCTGGCTGGCGCTTGAGCCGCCGCCGGCGAAA
TACGGGCTCTCGATCCCGCCGCTGAACGAGGGCGGCTGGTACATCATCTCGAGCGTCTTC
CTGCTGGCCTCGGTTCTGTTGTGGTGGGCCAGGATCTACGTCCGCGCGCGCGCGCTCGGC
CTCGGCACCCATGTCTTCTGGGCCTTCGGCTCGGCGATCTTCCTGTTCCTGGTGCTGGGC
CTGTTCCGGCCGTTGCTGATGGGGTCATGGGCGGAGGCGGTGCCTTACGGCATCTTCCCG
CATCTCGACTGGACCGCAGCGTTCTCGATCCGCTACGGCAATCTCTATTACAACCCGTTC
CACTGTCTCTCGATCGTCTTCCTGTATGGTTCCGTTCTGCTGTTTGCCATGCATGCGGCG
ACCATTCTCGCGGTCACCCGCTACGGCGGCGAGCGCGAACTCGAGCAGATCACCGATCGC
GGCACCGCGTCCGAACGCGCCGCCCTGTTCTGGAGATGGACCATGGGCTTCAACGCCACC
ATGGAATCCATTCACCGCTGGGCCTGGTGGTTCGCCGTTCTCACGCCAATCACCGGTGGC
ATCGGAATCTTGCTGACCGGAACCGTGGTCGACAACTGGTACCTGTGGGGAATGAAGCAC
GGCATTGTCGCGCCGCTTCCCGACATGTGGCCGACCGTCGTTGATCCGGCCATAGGGGGA
>3300025354-4-C11-cds31|3300025354-4-C11 hypothetical protein  # 3300025354-4 # d__Bacteria;p__Pseudomonadota;c__Alphaproteobacteria;o__Caulobacterales;f__Hyphomonadaceae;g__;s__ 
ATGGCTGATTATCAGAACATCTTCACCCAGGTTCAGGTCCGCGGTCACAAGGACTATGGC
GTCCCGGCAAAGGGCGCCACCGAACCCCGGATCAACGCGATTGGCTTCAGCCATCTGTTC
GGCCGGATCGGTGACGCCCAGATCGGACCGCTCTACCTTGGCTGGTCAGGTGTCGCCTCG
CTGATCTGTGGTTTCATCGCCATCGAGATCATCGGGCTCAACATGCTGGCCCAGGCTGGC
TGGGACCCGATCAAGTTCGTGGCGCAGCTGCCTTGGCTCTCGCTCGAACCGCCCCTGCCG
GAGCACGGCCTCAACCCCTTCCCGCCGCTCAATGAGGGCGGATGGTGGCTGATGGCGGGC
TTCTTCCTGACGGCTGCAATCATCCTCTGGTGGGTGCGCACCTATCGCCGCGCGGTGACG
CTCGGCATGGGCACGCATGTCGCCTGGGCCTTTGCCGCCGCGATCTGGCTCTACCTCGTC
TGCGGCTTCATCCGTCCGCTCTTGGTGGGCAGCTGGAGCGAGGGCGTGCCCTTCGGCATC
ATGCGCCATCTCGACTGGACGAACAATTTCTCGCTCGTCCATGGCAACCTCTTCTACAAC
CCGTTCCACATGCTCTCCATCGTGTTCCTGTATGGCGCGACCCTGCTCTTTGCGATGCAC
GGTGCGACCATCCTCGCGGTGGGCCGTTATGGCGGCGAGCGGGAGATCGAGCAGATCTAT
GATCGTGGCTCGGCTTCGGAACGTGCCGCCCTGTTCTGGCGCTGGACCATGGGCTTCAAC
GCCTCCATGGAATCGATCCACCGCTGGGCCTGGTGGTTTGCCATACTCTGTCCCATCACG
GGCGGCATCGGCATATTGCTCTCGGGCACCGTGGTCGACAGCTGGCTCCTCTGGGGCGAA
CAGAACGGCTTCTATGATTTCGACAATGTTCGCGGTGGAATCATCCAA
>3300025355-1-C56-cds4|3300025355-1-C56 hypothetical protein  # 3300025355-1 # d__Bacteria;p__Pseudomonadota;c__Gammaproteobacteria;o__Burkholderiales;f__Burkholderiaceae;g__Polynucleobacter;s__ 
ATGGAATATCAAAATCTATTTACACAAACACAAGTAACTGGTCCAGCAAGTCGTGGCGTT
CCAATCAACGACTACGATATGCGTGAGCGAACTCGCTCTATTGGATTTAGTCATCTTATG
GGTCGACTCGGCAATGCGCAGCTCGGGCCGGTATATCTTGGTAGGTTAGGGGTTGCTTCC
CTAATATTTGGTATGACAGCATTTTTTATTATTGGCATGAATATGCTGGCTCAAGTGGGA
TGGAACCCACTCCAGTTTGTGCGAAAACTGTTTTGGCTCTCCTTAGATGCCCCAGCGCCT
AAATATGGATTGACCTTTCCGCCAATGAATGAGGGCGGATGGTGGTTAATCGTAGGTTTA
TTTTCAACCATCTCAATCATGCTGTGGTGGTTGAGAACTTTCCGTAGGGCTCAGGCTCTC
GGAATGGGTACTCATGTACCTTGGGCATTCGCCTCAGCAATATGGCTATTTTTAGTATTA
GGCCTCATCCGTCCAGTGTTGATGGGTAGTTGGAGTGAGGGCGTACCTTTCGGGATCTTT
TCCCACCTAGACTGGACATCTGCTCTTTCAATACGCTACGGAAATCTCTTTTACAACCCA
TTCCATATGCTCTCGATTGTGTTCCTGTATGGTTCAGTGCTCTTGTTCGCAATGCACGGT
GCAACCATCCTGGCAGTGAGTCGTTTTGGTGGCGAAAGGGAGATTGAGCAGATCGTTGAT
CGTGGAACTGCATCCGAGCGCGCTGCTTTATTCTGGAGATGGACCATGGGCTTTAACGCT
ACGATGGAGTCTATTCACCGTTGGGCCTGGTGGTTTGCAGTGCTTACCCCACTGACAGGC
GGAATTGGAATATTGCTAACTGGTACGGTTGTTGATAACTGGTATCTGTGGGGTGTTAAG
CACAATATGGCGCCTAGTTACCCTGCAATTTATGGGACTGTTTCTGATCCTGCTTTAAAA
GCACCATCAGCTCCAGTAGCAACAGGGGAGAAAAAA
>3300025364-4-C50-cds13|3300025364-4-C50 hypothetical protein  # 3300025364-4 # d__Bacteria;p__Pseudomonadota;c__Alphaproteobacteria;o__Geminicoccales;f__Geminicoccaceae;g__SLRI01;s__ 
ATGATCAACAAACCCTTGATCGACCTCGAGTACCAGAACATCTTCACCCAGGTGCAGGTG
CGGCCGAAAGAGCCCGAGCGTGGCCCGGACCTGCCGGCCGAGGACGATCCGCGCACCGGC
GAGGGCTTCTTCGTCTACTGGTACGGCAAGATCGGCAATGCCCAGATCGGCCCGATCTAC
CTCGGCTGGCTCGGCATCATCTCGATCCTCTCGGGCGTCATCGCCATCGAGATCATCGGG
CTCAACATGTGGGCCTCGGTGGGCTGGGATCCGATCCAGTTCGTCCGCCAGCTCTTCTGG
CTGGCGCTCGAGCCACCACCGCCGGAATACGGTCTCTCCCTGCCACCCTTGAACGAGGGC
GGCTGGTGGCTGATGGCCGGCTTCTTCTTGACCCTGTCGATCATCCTCTGGTGGGTCAGG
ACCTACCGTCGCGCCCGGGCCCTGGGCCTCGGCACGCACGTTGCGTGGGCGTTCGCCTCT
GCCATCTTCCTCTATCTGGTCCTGGGTTTCATCCGCCCGGTGCTGATGGGGAGCTGGTCC
GAAGCGGTGCCGTTCGGGATCTTCCCGCACCTCGACTGGACTGCGGCCTTCTCGATCCGC
TACGGCAACCTCTTCTACAATCCGTTCCACGCGCTCTCGATCGCCTTCCTCTATGGCTCG
GCCCTGCTCTTTGCGATGCACGGCGCGACCATTCTCGCCGTCAGCCGCTTCGGCGGTGAG
CGGGAGATCGAGCAGATCACCGACCGTGGCACCGCATCCGAGCGCGCCGCTCTGTTCTGG
CGCTGGACGATGGGGTGGAACGCCTCGATGGAGTCGATCCATCGCTGGGGCTGGTGGTTT
GCCGTGTTGACCACGCTGACGGGGGGTATCGGCATCCTCTTGACCGGCACGGTGGTCGAC
AACTGGTACTTGTGGGCGGTGAAGCATCAATTCGCGCCGATGTATCCGAACGTCTATCCC
GAGACGGTCGATCCGGCCCTGCTCACAGGAGGAATGCAA
>3300025364-5-C29-cds16|3300025364-5-C29 hypothetical protein  # 3300025364-5 # d__Bacteria;p__Chloroflexota;c__Anaerolineae;o__SBR1031;f__A4b;g__GCA-2699585;s__ 
ATGGTATCTGAGGTGATCACCGGAAGAACTGGCCCGGACGACTTAAGTGTGCGTCGTCAG
GAGCTGGTTGTGGACCGGGTGATTGAAGGTGAGAATGTCTCCCTCGAAGAAATGGAGACG
CTGTACAGAAAACCCGGCGGCACCCTGATGCATGCCATCTTTAAGGCGGACCCGTTCGAC
TTCTGGATTGGCCGCTTTTACCTGGGTACCTTCGGCGTCCTTTCGCTGCTGGGCATTTTC
TTCGGCGTCATCTTCTACTTCTACCAGACGTGGATCGTGGAAGGCACAGCCAACTTGCTG
CAAGCCCGTATCGATCCTCCGCCAATTAGTGCGGGGCTGCGTCTGGTCGGCCCAAACGAG
CCGGGCTTCTTCTGGCAGTTGATTGTGATTGCGGCGACGATTGCCTTCATCGGCTGGGCG
CTGCGCCAGGTCGATATTGCCCGCAAGCTCGGTATGAGCTATGAGATTCCGATTGCTTAT
TTCGCGGTAGTGTCATCGTGGATTACGCTGCAGTTCCTACGCCCGATCGCAATGGGTGCC
TGGGGCAACGGGTTCGCGCTCGGCATTACGCATCATCTCGACTGGGTATCAAATATCGGT
TACCAGTATTTCAACTTCTTCTACAACCCGTTCCATGCTATCGGCATTTCGCTGTTATTC
GCGGCGACGCTGCTGCTGGCGATGCACGGGTCAATCATCCTGAGCGTGGCCAACCGCCCT
ATGGTCCGCGAAGGCAATGAGGACGGCTTCTGGCGTAATCTGCTGGGCTACAGCGTCGGT
GAGATTGGTATTCACCGTCTGGGCTTCTGGATTGCGGTGGCGTCTGTGTTGTTCTCTAAC
TTGTGTATCTTTTTGTCTGGGACGCTTGTCCATGACTGGGTCGAGTTCTGGGCCTTCTGG
GACCAGATACCGATCTGGGAAGGGCTGAGCTTCGGCGGGCTGGCCGTAGCTGCTGTCGTC
ATCTGGCGTGGACGCCGGGGGCGCTCGGTAGACCCGGACCAATACGAATATGGCACATAC
GGGCTGGAAGGCACGTTCCTGAAGCGCCCGATGGAAGTCCGCTGGCTGCGCCGTCTCTTC
GGCGAAGGTCAGGTGGGGCCGGTGTATCTGGGCTTCTGGGGTGTGTTGTCGGTGGTGGCA
GGCGGTATTGCCTCGTTCATCATCATCGAAGACTACCTGTTCCAGGTAGGCTATAACCCG
CTGCTGTTCCTGCGTGAGTTCTTCGTACTAGCGACCAACCCGCCGGCGGCGGAGTATGGG
CTGGGCTTAGGCCCGAGCTGGCATGAGGGCACGGCGTGGGTCTTCGCCACGTTCTTGTTG
CACGTGTCGGTACTTGCCTGGTTGATGCGCCTGCGTGATCGCGCACGGGCTGCCGGGCTG
GGGACGCAGCTTTTCTGGGGGTATATCGCTGCCCTGTTCCTGTACTTCATCATCTACCTG
ATCCGTCCGGTCATCATGGGTGACTGGTCGCAGGCTGCAGGACACGGATTTAAGGCGGTT
CTGGATTGGACGAATAACGTCAGCGTGCAGTACGGCAACTTCTACTACAACCCGTTCCAT
ATGCTGTCGATCTTCTTCCTGTTAGGTTCGACGCTGCTGCTGGCGATGCACGGTGCGTCG
ATTATCGCGACATCGCGCTGGGGTTCGCATCGTGAAGCCGAAGAAATGATGGCTGAAGGC
TCCGGCACGCAACGTGCCCAGTTGTACTGGCGCTGGTGCATGGGCTTCCAGGCGACTTCC
AAGACGATCCATGACTGGTCATGGTGGTTTGCCGGGATGACGGCCATCACAGGCGGTATT
GGTCTGCTGCTATCGGGCACCGCGATTCTGGATTGGTATGCCTGGGGTCAGGAAATCATG
ATTGTTGCGCCGCCCCTGCTGTCTCTTCCT
>3300025367-1-C19-cds24|3300025367-1-C19 hypothetical protein  # 3300025367-1 # d__Bacteria;p__Pseudomonadota;c__Gammaproteobacteria;o__Burkholderiales;f__Burkholderiaceae;g__Polynucleobacter;s__Polynucleobacter rarus 
ATGGACTATCAAAATCTATTCACTCAAACTCAAGTTATTGGCCCAGAAAATCATGGGGCT
CCGATTAATGAATACGATATGCGTGAGCGCACTCGTGGCATTGGCTTCAGTTATCTGTTA
GGTAAGCTTGGAAATGCGCAATTAGGGCCAATCTATTTAGGTCGTTTAGGTGTTGCATCA
CTCATCTGTTTCATGACAGCATTTGTGATTATTGGTTTCAATATGCTTGCACAAGTGGGT
TGGAATCCAATTCAAATGGTTAAACAACTCTTTTGGCTTTCATTAGATCCGCCATCTCCT
AAATATGGACTTCGCCTAGCACCTCTAAGTGAAGGTGGCTGGTGGAATATCTGCGGTCTA
TTCCTAACAACTTCGATTTTATTGTGGTGGTTAAGAACCTATAATCGCGCTAAAGCATTG
GGGATGGGTACCCATGTGCCTTGGGCTTTTGCTGCTGCAATTTGGTTATATCTTGTTTTA
GGTCTCTTCCGTCCAGTATTAATGGGCAGTTGGAGCGAGGGAGTCCCTTTTGGAATTTTC
CCGCACTTAGACTGGACAGCGGCATTATCGATTCGTTATGGGAATTTGTTTTATAACCCA
TTTCATATGTTATCGATCTTCTTCTTGTATGGCTCTGTTCTATTATTTGGAATGCACGGC
GCTACTATTTTAGCGGTTGGTCGTTATGGTGGTGAACGTGAGATTGAGCAAATTGTCGAT
CGTGGTACAGCCTCTGAACGAGCAGCGCTTTTCTGGAGATGGACCATGGGCTTTAATGCA
ACGATGGAATCCATTCACCGTTGGGCTTGGTGGTTTGCGGTATTGTGCCCAATTTCAGGT
GGTATTGGAATTTTGTTAACCGGTACATTTGTAGATAACTGGTACGTGTGGGCAATGCAT
CATGGCATGGTTCCTTCTTATCCATCAACCAATATGATCGATCCTTCGATTGCTACTCCA
GCATTTACACCAGCAATTCAAGGAGCAAAA
>3300025424-4-C166-cds6|3300025424-4-C166 hypothetical protein  # 3300025424-4 # d__Bacteria;p__Pseudomonadota;c__Alphaproteobacteria;o__Caulobacterales;f__Caulobacteraceae;g__;s__ 
GTGGCGACGTATCAAAATCTGTTCACGCAGGTTCAGGTCCGCGGACCGGTCGAACTGGGC
GTGCCGCTTCCTCCCGGCAACGAGGAACGCGTCGGAGAGCCCTGGTTCTCCTATCTGATG
GGCATTCTGGGCAACGCGCAGATCGGCCCGATCTATCTGGGCGTGACCGGGGTCCTGTCG
CTGGTCTTCGGCTTCGTGGCCTTCGAGATCATCGGCCTGAACATGCTGGCCTCGGTGAAC
TGGAGCCCGGTCCAGTTCATCCGCCAGCTGCCCTGGCTCTCCCTCAATCCTCCGGGCCCC
GAATACGGGTTCCAGATCCTCCCGCCGCTGCAGCAGGGGGGCTGGTGGATCATCGCCGGC
TTCTTCCTGACCGTGTCGGTAATCCTGTGGTTCGTGCGCACCTATGTCCGCGCGAGAAGC
CTTGGCCTCGGTACGCACGTGGCCTGGTCCTTCGCCTCGGCCATCTGGCTCTATCTCGTG
CTCGGCTTCATCCGTCCGGCGCTGATGGGCAGCTGGAGCGAGGCGGTGCCGTTCGGCATC
TTCCCGCACCTGGACTGGGTGGGCTCGTTCTCGCTGCGGTACGGAAACCTCTTCTACAAT
CCGTTCCACTGCCTCTCGATCGCCTTCCTCTACGGCTCGACGCTCCTGTTCGCCATGCAC
GGCGCGACGATCCTGGCGGTCAGCCGGTACGGCGGCGAGCGGGAGCTGGAGCAGATCACC
GACCGGGGCACGGCTTCGGAGCGGGCCGCCCTGTTCTGGCGCTGGACCATGGGCTTCAAC
GCCACGATGGAGTCGGTGCACCGCTGGGCCTGGTGGTTCGCCGTGCTGACGCCGCTCACG
GGTGGAATCGGCATCCTGATCACCGGCACGATCGTGGACGACTGGCACGCCTGGGCTGTG
GCGCATCACTACGCCTTCAGTCTC
>3300025435-2-C7-cds60|3300025435-2-C7 hypothetical protein  # 3300025435-2 # d__Bacteria;p__Pseudomonadota;c__Gammaproteobacteria;o__Burkholderiales;f__Burkholderiaceae;g__Limnohabitans;s__ 
ATGGCTCAATATCAAAACCTGTTCACAGCCGTTCAAGTGGCTGGGCCCACCAGCGATGGC
ATCCCCCTCAAAAAGGGCAATGATCCTCGCTTGATCAAGCCCTTCTTTGTCCATTTGGCT
GGAAGGCTTGGAAACGCACAAATTGGTCCCGTTTATTTGGGAACACTCGGAACAGCTTCA
CTTGTCTTTGGCATATTGGCCTTCAACATCATTGGCATGAACATGTTGGCGTCAGTGAAT
TTTGATCCCATCCAATTCATCAGACAATTGTTTTGGTTGGCGTTGGAGCCACCAGCACCC
GTTTATGGTCTGCACTGGCCTGCGCTCAATCAAGGCGGATGGTGGATGATCACGGGTCTT
TTCTTGACAATTTCCATTTTCCTTTGGTGGGCGAGAACGTATCGACGTGCCCGACAACTT
GGCATGGGAACCCACGTGCCGTGGGCATTTGCGGGTGCCATATGGTTGTACCTGGTTTTG
GGATTTTTCAGACCACTCTTAATGGGTTGCTGGTGTGAGGCTGTACCCTTTGGAATTTTC
CCTCATCTGGATTGGACTGCAGCGTTTTCACTGAGGTATGGAAATTTGTTCTACAACCCT
TTTCATGCACTCTCGATCGTATTCCTATATGGATCGGTCTTGTTATTTGCCATGCACGGA
GCCACGATTCTTGCTGTGAGTCGCTACGGTGGAGAGCGCGAAATTGAGCAAATCGTGGAC
CGCGGTACGGCCACCGAGAGAGCTGCTTTGTTTTGGCGTTGGACGATGGGATTCAATGCG
ACGATGGAGTCCATTCACCGCTGGGCTTGGTGGTTCGCAGTGCTTTGCCCATTGGTAGGC
GGCATTGGAATACTCTTGACCGGTACTGTGGTTGACAACTGGTATTTGTGGGCGGTCAAG
CACGGCGTTGCGCCCCATTACCCAACTGTGTTTCCCGCCGTCGTTGATCCTGCAACTCTT
CCAGGAGTCAAGCCA
>3300025435-3-C58-cds8|3300025435-3-C58 hypothetical protein  # 3300025435-3 # d__Bacteria;p__Pseudomonadota;c__Alphaproteobacteria;o__Rhizobiales;f__Beijerinckiaceae;g__Alsobacter;s__ 
ATGATCGAATATCAAAATATTTTTACCCGTACGCAGATCCATGGACCTGCCGATATGGGG
GTTCCACTCCCGAATGGGGGCAACCGGGATCGGGTTGGAAAGCCTATCTTTGTTCACCTG
TTTGGTCTGTTGGGGGACGCACAAGTTGGCCCGATCTATCTCGGTTGGCTTGGTATCCTA
TCCATTCTTTGCGGTGTGATCGCGTTTGAGATTATCGGTCTCAATATGTGGGCATCGGTG
AATTGGAACCCAATTCAATTTGTGCGGCAGCTCTTCTGGCTTGCGCTTGAGCCGCCACCA
GCAAAATATGGCCTTCACTTCCCGCCAATGGCGGAAGGTGGATGGTGGCTTTTGGCCGGT
TTCTTCTTAACGGCCAGCATCATTTTATGGTGGGTTCGTACCTATCGCCGGGCCATCGCG
CTGGGCATGGGCACGCATGTGGCTTGGGCTTTTGCCGCTGCGATTTGGCTCTATCTGGTA
CTGGGCTTTATTCGTCCATTGCTGATGGGCAATTTTGGTGAGGCCGTCCCTTTTGGCATC
TTCCCGCATCTCGATTGGACGGCGGCATTCTCGATCCGCTACGGCAATCTTTTCTACAAT
CCTTTCCATATGCTCTCGATTGCCTTCCTCTATGGTTCGGCTCTGTTATTCGCGATGCAT
GCGGCGACCATTCTGGCCGTGTCGCGGCTGGGTGGTGAGCGGGAAATCGAACAGATTGTT
GACCGTGGCACGGCTTCTGAGCGTGCGGCATTGTTCTGGCGTTGGACGATGGGCTTTAAC
GCAACGATGGAATCCATCCATCGCTGGGCTTGGTGGTTTGCGGTGCTCTGCCCATTGGCA
GGTGGCATCGGCATTCTTCTAACCGGGACCGTCGTCGACAACTGGTATCTCTGGGGTATC
AAGCACGGCTTCGCACCTGAATATGCGTATGACATGTGGGCGCCGGTCCTCGATCCTGCC
CTAGCAGCCAAG
>3300025449-1-C37-cds14|3300025449-1-C37 hypothetical protein  # 3300025449-1 # d__Bacteria;p__Pseudomonadota;c__Gammaproteobacteria;o__Burkholderiales;f__Burkholderiaceae;g__Polynucleobacter;s__ 
ATGGATTATCAAAATCTTTTCACTCAAACCCAAATTGCTGGCCCTAAGAATCATGGTGTC
CCAATTAATGAATATGATCAACGCGAGCGAACAACTGGCATTGGCTTTAACTATCTTTTA
GGTAAATTAGGTAATGCCCAGTTAGGTCCCGTTTATTTGGGTCGCTTAGGAGTTGCTTCT
CTAGCTTTTGGAATGGCAGCATTTGTGATCATTGGCTTTAATATGCTGGCACAAGTTGGT
TGGAACCCTATTCAAATGGTACGTCAATTGTTTTGGTTGTCATTGGATGCTCCATCGCCA
AAATATGGATTGAGACTTGCTCCTCTGTCTGATGGTGGATGGTGGAACATTGCAGGATTA
TTTTCCACAATTTCTATCTTGCTATGGTGGTTTAGAACTTATCGTAGAGCAAAAGCTTTG
GGAATGGGTACTCACGTTAGTTGGGCATTCGCTGCAGCAATTTGGCTCTTCTTAGTATTA
GGTCTTTTTCGCCCAATCTTGATGGGTAGTTGGAGTGAGGGAGTGCCTTTTGGTATTTTC
TCTCACCTTGATTGGACTGCTGCCTTATCAATACGCTACGGTAATTTGTTTTATAACCCT
TTCCATATGCTTTCAATCTTCTTCCTCTATGGCTCAGTATTATTGTTTGGTATGCACGGT
GCAACTATCTTAGCTGTTGGTAGATATGGTGGAGAAAGAGAAATTGAACAAATTGTTGAT
CGTGGAACTGCTTCAGAACGTGCGGCTTTGTTCTGGAGATGGACTATGGGTTTTAACGCA
ACGATGGAATCTATCCACCGCTGGGCGTGGTGGTTTGCAGTATTAACTCCGATTTCTGGA
GGGATTGGTATTTTGTTAACAGGTACTGTTGTAGATAATTGGTATTTATGGGCTATGCAT
CATGGGATGGTGCCTTCATATCCAAGTACAGGAGTTGTTGATCCTTCGTTATCTATGCCA
GCATTTACACCGCCAGTAGAGGGAGTTAAA
>3300025455-1-C19-cds6|3300025455-1-C19 hypothetical protein  # 3300025455-1 # d__Bacteria;p__Chloroflexota;c__Chloroflexia;o__Chloroflexales;f__Chloroflexaceae;g__Oscillochloris;s__ 
ATGGCAACGATGACACCGCCCTCCGGCGATATAAAGCTGGGGCCAGATCGCAATGGCAGG
ATCGGTAAACCCCTCCATCTGCCGATTCTCGAAAATCTTGGCTTCGACAGTCAGTTCGGC
CCCTACTACCTGGGGATCTGGAATGTCGCCGCCTTCTTCTTCGGGATCATGTTTACCTTC
ATCTGGCTGACGGTGATGTTCTCTCAGGTAGGCTGGAACCCGGTCGCCTTTGTGAAGTAC
TTTGTGGTCCTTCAGATTGACCCGCCATCGGCACTGTATGGATTGAGTTTCCCGCCACTG
GAAGAGGGCGGCTGGTGGCTAATGAGCACCTTCTTCCTGACACTGGCGATCCTCTGTTGG
TTCATGCACATCTACACACGGGCGCGGGCGCTGGGGCTGCGACCCTACCTGGCCTACGGC
TTCAGCGGCGCGGTGCTGCTGTACTTGGTGATCTACATCATCCGCCCGATGTGGATGGCC
GACTGGTCGGAGGCTCCCTCCCACGGGATCAAGGCGCTGCTAGACTGGACGAACAACGTG
AGCATCCGCTACGGGAACTTCTACTACAACCCGTTCCATATGCTTTCGATCTTCTTCCTG
CTTGGCTCGACCGTGCTGCTGGCGATGCACGCCGGCACCATCTGGGCGCTTGAGAAGTAC
GCCGCCCACGAAGAGTGGGCCGAGATGCAGGCTCCCGGCACGGGCACCGAGCGTGCCCAG
TTGCTCTGGCGCTGGTGCATCGGCTTCAACGCGAACGCCTACTCGATCCACCTGTGGGCC
TTCTGGTTCGCGTGGCTTTGCGGCGTCACTGGTGCAGTCGGGATCTTCCTCAGCCAGCCA
ACCTTTGTGGCCAACTGGTTCCAGTGGGGCATTGAGGCGGGGATCAACTTCCCGCAACTC
CCGCCCGGCCCC
>3300025461-5-C12-cds23|3300025461-5-C12 hypothetical protein  # 3300025461-5 # d__Bacteria;p__Myxococcota;c__Myxococcia;o__Myxococcales;f__Myxococcaceae;g__RPRB01;s__ 
ATGGCCCAGTACCAGAACATCTTCACCCAGATCCAAGTCCGCGGGCCGATCGACCTCGGG
CCTCCCATCGAGGGCCAGGCGTTCCGCACGCGATCTGGTCGCCTCGTCCGTCTCGTCGGC
TGGTTCGGCAGCGCGCAGTTCGGGCCCATCTACCTGGGGCGGCTCGGCGTCGCCTCGCTG
CTGTTCGGCTTCCTCTCGTTCGAGATCATCGGCCTGAACATGTTCGCCTCCGTGAGGTGG
AGCCCCATCCAGTTCGTGCGGCAACTCCCCTGGCTCGCGCTCGAGCCGCCGCCGCCGTCG
TACGGGCTGCGCCTGCCGCCCCTGAACCAGGGTGGGTGGTGGCTCCTCGCCGGCTTCTTC
CTCACCGCCTCGATCCTGCTCTGGTGGCTGCGGACCTACCGGCGCGCGAAGGCGCTGGGC
ATGGGGACCCACGTGTCTTGGGCCTTCGCGTCTGCGATCTTCCTCTACCTGTCGCTGGGC
TTCATCCGGCCCATTCTCATGGGCAGCTGGGGCGAGGCGGTGCCCTTCGGCATCTTCCCT
CACCTCGACTGGACCGCGGCGTTCTCCATCCGCTACGGCAACCTCTTCTACAACCCGTTC
CACGCGCTCTCGATCGCCTTCCTGTACGGCTCGAGCCTCCTCTTCGCCATGCACGGGGCC
ACGGTGCTCGCGGTCAGCCACCTCGGTGGTGAGCGCGAGGTGAGCCAGATCGTCGACCGG
GGCACCGCCGAGGAGCGCGCCTCGCTCTTCTGGCGCTGGACGATGGGATTCAACGCCACC
TTCGAGTCCATCCACCGGTGGGCCTGGTGGTTCGCGGTGCTGACCACGCTGACCGGCGGC
ATCGGGATCCTCCTCACCGGGACCGCGGTGGACAACTGGTATCTCTGGGCGGTGAAGCAC
CGCTTCGCGCCGGAGTACGTGCAGCCCTACGTGAGCCCACCCGACCCAGCCACTGGGGCG
TCCACCGCCAACCCCCCGGAGGCCAAGCCA
>3300025479-5-C33-cds11|3300025479-5-C33 hypothetical protein  # 3300025479-5 # d__Bacteria;p__Pseudomonadota;c__Alphaproteobacteria;o__Rhizobiales;f__Beijerinckiaceae;g__Rhodoblastus;s__ 
GTGTCCCTTTATGAAAACATCTATACGCAGGTCCAAGTCCGCCCAACGGTCCCGGATCCA
GGCGTCGTCATCGAAGAAAACAAAGACAGGGCCGGGGGCGCTTTCGTCCAACTGCTCGGC
TATATCGGCAACGCGCAGGTCGGCCCGATCTATCTAGGCTATCTCGGCGTTTTGTCGTTG
CTGTTCGGATTCTTTGCATTCGAAATCATCGGGCTGAATATGCTCGCCTCGGTGCACTGG
GATCCGATCCAGTTCATTCGCCAATTGTTTTGGCTGGCGCTGGAACCGCCGAAGGCGGAA
TACGGACTGAGAATACCGCCGCTTGCTGAAGGCGGATGGTGGCTCATGGCCGGATTCTTC
CTGACCATGTCGGTGCTGCTTTGGTGGGCTCGCATGTACCGCCGGGCTTACGTCCTGGGG
TTGGGGTCTCATAACGCATGGGCGTTTGCCTCGGCGATCTTCCTCATGGTGTCGATAGGT
TTTATTCGTCCCGTGCTCATGGGTCACTGGAGCGAAGCGGTGCCGTTCGGGATCTTTCCG
CATCTTGATTGGACCGCGGCCTTCTCGATCCGCTATGGCAATCTTTACTATAATCCCTTC
CACATGCTTTCGATTGCCTTCCTTTATGGATCGGCGCTGCTGTTCGCCATGCACGGCGCG
ACCATCCTCGCGGTTGGCCGGTTCGGGGGCGAGCGCGAAGTCGAGCAGATTGTCTACCGC
GGAACCGCCGCGGAACGCGCTGCGCTGTTCTGGCGCTGGACGATGGGCTTCAATGCGACG
ATGGAGTCGATCCATCGCTGGGCCTGGTGGTTCGCTGTGCTGACCCCGCTTACAGGCGGT
ATCGGCATCCTGCTAACCGGCACCGTTGTCGACAATTGGTTCCTCTGGGGCGTCCAGCAC
GGCCTCGTGCCAACCTATCCCCACGCCTTTCCGCCCGTCGTCGATCCGTCGCTTGTCCCG
GGAGCTTCGCAA
>3300025492-1-C82-cds11|3300025492-1-C82 hypothetical protein  # 3300025492-1 # d__Bacteria;p__Pseudomonadota;c__Alphaproteobacteria;o__Sphingomonadales;f__Sphingomonadaceae;g__Porphyrobacter;s__ 
ATGGCGACGTATCAGAACATCTTCACGCAGGTGCAAGTGCAAGGGCCGCCCGAAATGGGC
GTCCCGCACCTTGACGGGAGCGAAGGGCGGCTTGCCCTGACCACCCACAACTACTGGATG
GGCAAGCTGGGCCAGGCCCAGCTCGGCCCGGTTTACCTGGGGCTTCTGGGCGTGCTTTCG
ATCTGCTTCGGCGGGATCGCGATCATGATCATCGGCCTCAACATGGCGGCGGACGTCAAC
TGGAGCCCGCAGGCCTTCATGCGCGAATTCTTCTGGCTCTATCTCGGCCCTCCGGGACCG
GAATACGGGTTCAGCTTCTTCGTGCCGCTGAACGAGGGTGGCTGGTTCATCCTGACCGGT
GCTTTCCTGACCATCTCGGTCCTGTGCTGGTGGGTGCGCACCTACATGCGGGCCAAGGCG
CTGGGCATGGGGATGCACATTCCCTGGGCCTTCGCCTCGGCCATCTGGCTGTTCCTCGTG
CTGGGGTTCATCCGCCCGATGCTGATGGGCAGCTGGTCCGAAGCGGTGCCTTACGGCGTG
TTCGAGCACCTCAACTGGACCAACAACTTCTCGCTGGTTTACGGGAACCTGTTCTACAAT
CCGTTCCACGCGCTCTCGATCGTCTTCCTCTACGGGTCGGCGTTGCTGTTCGCGATGCAC
GGGGCGACGATCCTGGCACTCGGCCGCTACGGCGGTGAGCGCGAGATCGAGCAGATCACC
GATCGCGGGACCGCCGCCGAACGCGGCGCGCTGTTCTGGCGCTGGGTGATGGGGTTCAAC
GCGACCTTCGAGTCGATCCACCGCTGGGCCTGGTGGTTTGCGGTGCTGACCACGCTGACC
GGCGGCATCGGCATCCTGCTGACCGGCACGGTGGTCGATAACTGGTACCTGTGGGCCCAG
GAACATTACTATGCTCCGGATACGATCCATTACGATCCCAGCGGGGCGGCCCAGGCTTCG
ACCGGCCAGAAG
>3300025493-1-C51-cds17|3300025493-1-C51 hypothetical protein  # 3300025493-1 # d__Bacteria;p__Pseudomonadota;c__Alphaproteobacteria;o__Rhodobacterales;f__Rhodobacteraceae;g__Tabrizicola;s__ 
ATGGCTGAGTATCAGAACATCTTCACCCAAGTTCAGGTCCGCGGCGCCCCCGAAATGGGG
CTGACCGAGGAGGTCGAGCTGTCGAACCGCACCAGGGGGGCCAGCTTCTCGAACCTGGCC
GGCTGGTTCGGCAATGCCCAGCTTGGGCCCATCTATCTGGGCACGATGGGGGTGATCTCG
CTGGCGGCAGGGGCGGCCTGGTTCTTCACCGTCGGCATCTGGTACTGGTATCAGGCGGGC
TTCAACCCGGCGGTGTTCCTGCGCGACCTCTTCTGGTTCAGCCTGGAGCCGCCGGCCGAG
GAATATGGCCTGGGCTTCGCCCCTCTGGCCGAGGGGGGCGTCTGGATCATCGCCAGCTTC
TTCCTGCTGGTCAGCGTCTGCGCCTGGTGGGTCCGCACCTATCTGCGGGCTCAGGCCCTG
GGGATGGGCAAGCATGTGGCCTGGGCCTTCGCCTCGGCGATCTGGCTTTTCCTGGTGCTG
GGCCTCTTCCGGCCGATCCTGATGGGGTCGTGGTCGCACGCGGTGCCTTACGGCATCTTC
AGCCACCTCGACTGGACCAACAACTTTTCGCTGCAATACGGCAACCTGTTCTACAACCCG
TTCCACGCGCTGAGCATCGTCTTCCTTTACGGATCGGCCCTGTTGTTCGCGATGCACGGC
GCGACGATCCTGGCCGTCAGCCGCTTTGGCGGCGACCGGGAACTTGAGCAGATCGCCGAC
CGCGGCACGGCTTCGGAACGGGCGGCCCTGTTCTGGCGCTGGACCATGGGGTTCAACGCG
ACGATGGAAGGGATCCACCGCTGGGCCTGGTGGTTTGCCGTGCTGGTCACGCTGACCGGC
GGCATCGGCATCCTGCTGACGGGCACGGTCGTCGACAACTGGTATGTCTGGGCACAAGAG
CACGGCTACGCGCCGCTCGAC
>3300025514-2-C56-cds3|3300025514-2-C56 hypothetical protein  # 3300025514-2 # d__Bacteria;p__Pseudomonadota;c__Alphaproteobacteria;o__Rhizobiales;f__Beijerinckiaceae;g__Salinarimonas;s__ 
ATGGCCGACTATCAAAACATTTTCACACAGGTCCAGGTCCGGGGACATGCGGGGGCGGCG
GTGCCGATCCCCAGCGGTCCGTGGACGCGAACCGGAAGTCCTTACTTCTCCTATCTGCTG
GGGAAGATCGGTGACGCGCAGATCGGGCCGATCTATCTCGGCTGGACGGGTATCGCCTCG
CTGCTGTGCGGCTTCATCGCCTTCGAGATCATCGGTCTCAACATGTGGGCATCGGTGGGC
TGGGATCCGGTTCAATTCGTCCGGCAGCTGCCATGGCTCGCCCTCGAGCCGCCACCCCCG
GCCTACGGCCTGAGCTTTCCACCCCTGAACCAGGGGGGATGGTGGCTGATCACGGGCTTC
TTCCTGACGGCCTCGATCCTGCTGTGGTGGTTGCGCACCTATCGCCGGGCGCGGGCGCTG
GGCATGGGCACGCACGTCGCCTGGGCTTTCGCCGCCGCGATCTGGCTCTACCTGGTCCTC
GGCTTCATCCGCCCGATCATGATGGGCAGCTGGGGCGAAGCGGTGCCCTTCGGGATCTTC
CCGCACCTCGACTGGACGGCGGCTTTCTCGATCCGCTACGGCAACCTCTTCTACAACCCC
TTCCACGCCCTCTCGATCGTCTTCCTCTACGGCTCGACGCTGCTCTTTGCGATGCACGGC
GCAACCGTTCTGGCGCTGTCGCGCTACGGCGGGGAGCGCGAGGTCGAACAGATCATCGAT
CGCGGGACGGCGTTCGAGCGCGGAGCTCTCTTCTGGCGCTGGACGATGGGTTTCAATGCG
ACGGCCGAGTCCATCCATCGCTGGGCCTGGTGGTTCGCCGTCCTCTGCCCGCTCACCGGC
GGCATCGGCATCCTTCTGACCGGCACCGCGGTGGACAACTGGTTCCTCTGGGCCGTGAAG
CACGGGGTCGCCCCCGCCTATCCGCCGGCCTTCGAGGTCCTGCCTGATCCGGCAACGCTC
ACGGGAGGTGCGTCA
>3300025516-6-C30-cds14|3300025516-6-C30 hypothetical protein  # 3300025516-6 # d__Bacteria;p__Pseudomonadota;c__Alphaproteobacteria;o__Caulobacterales;f__Caulobacteraceae;g__Brevundimonas;s__ 
ATGACCGCCTATCAGAACATCTTCACCCAGGTTCAGGTTCGCACCCATCCCGAGATGGGC
GTCGACACCAACGAGGTCGATCCGTGGCGCATCGGCCAGCCGGGCTTCGTCCACTGGATC
GGCCGGATCGGCAACGCCCAGATCGGGCCCATGCATCTCGGCTGGACCGGCGTCTTCTCG
CTGCTCAGCGGCTTCCTCGCCTTCGAGATCATCGGCCTGAACATGTTGGCCTCGGTAGAC
TGGAACGTCTCCGAATTTATCCGGCAACTCCCCTGGCTGGCGCTCAATCCTCCAGGACCC
GAATATGGCCTCGCCATATTGCCTCCACTGGCCGAGGGCGGGTGGTGGCTCATAGCCGGC
TTCTTCCTGACGCTGTCCGTGATCCTCTGGTGCGTCCGCAGCTACCTCAGGGCCAAGGCC
CTGGGACTGGGGACCCACACCACCTGGGCCTTCGCCTCGGCGATCTGGCTGTTCCTGGTG
CTGGGCTTCATCCGCCCGATCATGATGGGCAGCTGGAGCGAGGCGGTGCCGTTCGGCATC
TTCCCGCACCTCGACTGGACCGGCGCCTTCTCGATCACCTACGGCAACCTGTTCTACAAC
CCGTTCCACTGCCTCTCGATCGTCTTCCTCTATGGCTCGACCCTGCTGTTCGCCATGCAC
GGCGCGACCATCCTGGCGACCAGCCGCTATGGCTCGGAGCGCGAGGTGGAGCAGATCACT
GACCGCGGCACCGGATCCGAGCGGGCAGCCCTGTTCTGGCGCTGGACCATGGGCTTCAAC
GCCACCATGGAATCCATCCACCGCTGGGCCTGGTGGTTCGCCGTCCTGACCACCCTCACG
GGCGGGATCGGCATCCTGTTGACCGGCACGGTCGTCGACAACTGGTACGAATGGGCCGTC
GCGCACAACTATGCGCGG
>3300025518-4-C21-cds37|3300025518-4-C21 hypothetical protein  # 3300025518-4 # d__Bacteria;p__Pseudomonadota;c__Alphaproteobacteria;o__Rhizobiales;f__Beijerinckiaceae;g__Methylocystis;s__Methylocystis rosea 
GTGGCCTATTATCAGAACATCTTTACGCAGGTTCAGGTCCGCGCCGATGCGCCGCACCCC
GGCGTTCCCGTTCCTGGAATGAAGCGAACGAGTTGGGCGACGTTTTCCCATCTTCTCGGA
CGCATCGGCAATGCGCAGATCGGGCCGATCTATCTCGGCTATCTCGGCACGCTGTCGCTT
GTCTTCGGATTCATCGCCTTCGAAATCATCGGCCTCAACATGTGGGCGTCGGTGAATTGG
GATCCGGTGCAATTCGTGCGGCAATTGCCGTGGCTGGCGCTTGAACCGCCCAAGCCGCAA
TATGGAATCAAGATCTTTCCGCCGCTCAGCGAGGGCGGCTGGTGGCTGTTCGCCGGCTTC
TTCCTAACGTCATCCGTGTTGCTGTGGTGGTGGCGCATGTATCGCCGGGCGCGGGCCTTG
GGTCTCGGCACGCATACAGCATGGGCCTTTCTTTCAGCGATATGGCTCTATTTGGTGCTG
GGCTTCATTCGTCCGCTGCTGATGGGCAGCTGGAGTGAGGCGGTGCCGTTCGGCATTTTC
CCGCATCTGGATTGGACCGCGGCCTTCTCCATCCGCTACGGCAATTTCTTCTACAATCCG
TTCCACATGCTTTCGATCGTCTTCCTCTATGGATCGGCGCTGCTTTTCGCCATGCATGGC
GCGACGATTCTGGCGGTCGGGCGCTTCGGCGGCGAGCGCGAGATCGAGCAGATCATCGAT
CGCGGCACCGCCTCGGAGCGTGCGGCGCTGTTCTGGCGCTGGACGATGGGCTTCAACGCA
ACGATGGAGTCGATCCACCGCTGGGCCTGGTGGTTCGCCGTGCTGTGCCCGTTGAGCGGC
GGCATTGGCATTCTCCTTACCGGCACCGTCGTCGACAATTGGTATCTCTGGGGCGTGCTG
CATGGCATTGCGCCGGAATACCCGCATGTCTTCGCGCCGGTCGTCGATCCTGCGCTCACC
ACGGGAGGCGCGCCA
>3300025518-7-C19-cds9|3300025518-7-C19 hypothetical protein  # 3300025518-7 # d__Bacteria;p__Pseudomonadota;c__Alphaproteobacteria;o__Rhodobacterales;f__Rhodobacteraceae;g__Tabrizicola;s__ 
ATGGCTGAGTATCAGAACATCTTCAACCAGGTGCAGGTCCGCGGCGCCCCCGAACCGGGG
ATGGTCGAGGGCGTGGACCTGGCCAACCGGACCCGCTGGGCCACCTTCTCGACGCTGGCG
GGCTGGTTCGGCAATGCCCAGCTTGGCCCGGTCTATCTTGGCACCATGGGGGTGATCTCG
CTTTTCTCGGGGATCGTCTGGTTCACCATGGTCGGCGCCTGGTACTGGGATCAGGCAGGC
TATAACCCGGCCGTGTTCCTGCGCGACCTCTTCTGGTTCTCGCTGGATCCGCCGGATGCC
TCCTATGGCCTGCGCTTCCCGCCGATGGCGGAGGGCGGCTACTTCCTGATCGCCTCGTTC
TTCCTGTTGATCAGCGTCATGGCCTGGTGGGTCCGCAGCTACCTGCGGGCCCAGGCGCTG
GGGATGGGCAAGCACGTCTGCTGGGCCTTCGCCAGCGCGATCTGGCTGTTCCTGGTGCTG
GGCCTGATCCGGCCGATCCTGATGGGCTCCTGGTCCGAGGCGGTGCCTTACGGCATCTTC
AGCCACCTCGACTGGACCAACAACTTCAGCCTTGCCTACGGCAACCTGTTCTACAATCCG
TTCCACGCGCTTTCGATCGCCTTCCTCTACGGTTCGGCGCTCCTCTTCGCGATGCACGGG
GCCACGATCCTGGCCGTCTCCCGCTTTGGCGGCGACCGGGAGCTTGAGCAGATCGTCGAC
CGGGGCACCGCCTCGGAACGCGCCGCGCTCTTCTGGCGCTGGACCATGGGCTTCAACGCC
ACGATGGAAGGCATCCACCGCTGGGCCTGGTGGTTCGCGATCCTCGTCACCCTCACGGGG
GGCATCGGGATCCTGCTGACGGGCACGGTCGTGGACAACTGGTACGTCTGGGCGCAGGAG
CACGGCTACGCGCCGTCGAAC
>3300025520-5-C15-cds42|3300025520-5-C15 hypothetical protein  # 3300025520-5 # d__Bacteria;p__Pseudomonadota;c__Gammaproteobacteria;o__Burkholderiales;f__Burkholderiaceae;g__Hydrogenophaga;s__ 
ATGGCGCAATACCAGAACCTCTTCACCACGGTCCAGGCCGTGGGCCCGCTGCACCACGGC
GTGCCGCTGGGACACGGCAACAGCCCGCGCACCGGCAAGGTGCCGGCCATCGTCCACCTG
TTCGGTCGCCTGGGCAATGCCCAGATCGGACCGATCTACCTGGGCGGCCTGGGCCTGGCC
TCGCTGATCCTCGGCGTGCTGGCCTTCAACATCATCGGCTTCAACATGCTGGCCTCGGTC
AATTACGACCCGATCCAGTTCGTGCGCCAGCTCTTCTGGCTGTCGCTGGAGCCCCCGGGA
CCGGAAAACGGCCTGGGCCTGGCGCCGCTCAACCAAGGCGGCTGGTGGCAGATCGTCGGC
TCGTTCCTGACCGTCTCCATCCTGCTGTGGTGGGCCCGCACCTACCGCCGCGCCCGCGAG
CTGGGCATGGGCACCCACGTGCCATGGGCCTTTGCGGCGGCCATCTGGCTGTTCCTGGTG
CTGGGCCTTTTCCGCCCGGTGCTGATGGGCAGCTGGGCCGAGGCAGTGCCCTTCGGCATC
TTCCCCCACCTGGACTGGACGGCCGCCTTCAGCCTGCGCTACGGCAACCTGTTCTACAAC
CCGTTCCACGCGCTCTCCATCGCCTTCCTGTACGGCTCCACCCTGCTGTTCGCGATGCAC
GGCGCCACCATCCTGGCGGTCGGCCGCTACGGCGGTGAACGCGAGATCGAGCAGATCACC
GACCGCGGCACCGCCAGCGAGCGCGCTGCCCTGTTCTGGCGCTGGACCATGGGCTTCAAC
GCCACCATGGAATCCATCCACCGCTGGGCCTGGTGGTTCGCGGTGCTGTGCCCGCTCACC
GGCGGCATCGGCATCCTGCTGACCGGCACCGTGGTGGACAACTGGTACCTGTGGGCGATC
AAGCACGGCGTGGCGCCGCCCTACCCGGCCGTCTTCCCCGAGGTCATGGACCCGGCCCTC
ATGAACGGAGGCAAG
>3300025520-6-C28-cds18|3300025520-6-C28 hypothetical protein  # 3300025520-6 # d__Bacteria;p__Pseudomonadota;c__Alphaproteobacteria;o__Rhodobacterales;f__Rhodobacteraceae;g__Tabrizicola;s__ 
ATGGCTGAGTATCAGAACATCTTCACGCAGGTTCAGGTGCGTGGCGCCCCCGAAATGGGC
ATGACCGAGGATGTGGAACTGTCGAACCGCACGACGGGGGCCAGCTTCTCGAACCTCGCC
GGCTGGCTTGGCAACGCGCAACTCGGTCCTGTCTATCTCGGCACGATGGGGGTGATCTCG
CTGGCGGCCGGTGTCGCATGGTTCGTCACGGTGGGCCTTTGGTACTGGAGTCTGGCCGGC
TACAACCCGGCTGTGTTCCTGCGAGACCTCTTCTGGTTCAGCCTCGAGCCCCCGGCCGAA
GAATATGGCCTGGGCTTCGCGCCGCTGGCCGAGGGAGGTGTCTGGATCATCGCCAGCTTC
TTCCTTCTGGTCAGCGTCTGCGCCTGGTGGGTCCGCACCTACCTGCGCGCACAGGCACTG
GGGATGGGCAAGCATGTCAGCTGGGCCTTCGCCTCGGCGATCTGGCTTTTCCTGGTGCTG
GGCCTCTTCCGGCCGATCCTGATGGGGTCCTGGAGCCATGCCGTGCCCTACGGCATCTTC
AGCCACCTCGACTGGACCAACAACTTCTCGCTGCAGTACGGCAACCTGTTCTACAACCCC
TTCCACGCCTTGAGCATCGTCTTCCTCTATGGGTCGGCGCTGCTGTTCGCGATGCACGGG
GCAACGATCCTGGCCGTCAGCCGCTTTGGCGGCGACCGGGAGCTTGAGCAGATCGCCGAC
CGCGGCACCGCGTCCGAGCGGGCGGCTCTCTTCTGGCGCTGGACCATGGGGTTCAACGCG
ACGATGGAAGGGATCCACCGCTGGGCCTGGTGGTTTGCGGTGCTGGTCACTCTGACCGGC
GGCATCGGCATCCTGCTTACGGGCACGGTCGTCGACAACTGGTACGTCTGGGCACAAGAG
CACGGCTACGCGCCGCTCGAC
>3300025526-18-C145-cds8|3300025526-18-C145 hypothetical protein  # 3300025526-18 # d__Bacteria;p__Pseudomonadota;c__Alphaproteobacteria;o__Rhodobacterales;f__Rhodobacteraceae;g__Tabrizicola;s__ 
ATGGCTGAGTATCAGAACATCTTCACGCAAGTTCAGGTCCGCGGCGCCCCGGAGATGGGG
ATGACCGAAGGGGTGGAACTTTCGAACCGTTCGTCCGGCGCAAGCTTCTCGTCGCTGGCG
GGATGGTTGGGCAATGCCCAGCTTGGCCCGATCTATCTGGGGACGATGGGGGTCATCTCG
CTGGCCTCGGGGCTGGCGTGGTTCGTCACGGTCGGCGGCTGGTACTGGTATCAGGCGGGC
TTCAACCCGGCGGTCTTCCTGCGCGATCTGTTCTGGTTCAGCCTGGAACCCCCGGCCGAG
GAATATGGCCTGGGCTTCGCGCCGATCGCGAAAGGGGGTCTCTGGATCATCGCCAGCTTC
TTCCTGCTGGTCAGCGTCTGTGCCTGGTGGGTCCGCACCTACCTGCGGGCGCAGGCGCTG
GGGATGGGCAAGCATGTCAGCTGGGCCTTCGCATCGGCGATCTGGCTGTTCCTGGTGCTG
GGCCTGATCCGGCCGATCCTGATGGGGTCCTGGAGCCATGCCGTCCCCTACGGCATCTTC
AGCCACCTCGACTGGACCAACAACTTCAGCCTCACCTACGGCAACCTGTTCTACAACCCG
TTCCACGCCCTCAGCATCGCCTTCCTGTACGGATCGGCCCTGCTGTTCGCTATGCACGGG
GCGACGATCCTGGCCGTCAGCCGCTTTGGTGGCGACCGGGAACTGGAACAGATCGTCGAC
CGTGGCACCGCGTCCGAACGGGCGGCTCTTTTCTGGCGCTGGACCATGGGGTTCAACGCG
ACGATGGAAGGGATCCACCGCTGGGCCTGGTGGTTTGCCGTGCTGGTCACGCTGACCGGC
GGCATCGGCATCCTTCTGACCGGAACCGTGGTCGACAACTGGTTCGTGTGGGCACAGGAA
CACGGCTACGCGCCGCTT
>3300025532-7-C154-cds6|3300025532-7-C154 hypothetical protein  # 3300025532-7 # d__Bacteria;p__Pseudomonadota;c__Alphaproteobacteria;o__Rhizobiales;f__Beijerinckiaceae;g__Alsobacter;s__ 
ATGATCGAATATCAAAACATCTTTACACGGACGCAGATCCACGGACCTGCCGATATGGGC
GTGGCTTTCACCACAGCAGGCAATGAGCCTCGTGTTGGCCAACCGTTCTTTGTCTGGCTC
TTCGGCAAAATCGGTGATGCGCAGGTTGGCCCTTTCTATCTGGGCTGGCTTGGTACCATT
TCGCTGCTCTGCGGTTTCATCGCCTTTGAAATCATCGGTTTCAACATGTGGGCGTCTGTG
AATTGGGACCCGGTCCAGTTTGCCCGCCAGCTCTTCTGGTTGGCGCTTGAACCGCCTCCG
GCGAAATACGGTCTCCACTTCCCGCCAATGGCGGAGGGTGGATGGTGGCTCATGGCCGGC
TTTTTCCTGACCACGAGCGTTATTTTGTGGTGGGTTAGAACCTATCGGCGCGCCATTGCA
CTCGGCATGGGTACCCATGTGGCTTGGGCGTTTGCTGCCGCGATCTGGCTCTTTCTGGTG
CTTGGCTTTATCCGCCCGCTCTTGATGGGTAATTTCGGTGAGGCGGTGCCATTCGGTATC
TTCCCCCATCTCGATTGGACGGCGGCATTTTCGATCCGCTACGGCAATCTTTTCTATAAT
CCCTTCCACATGCTCTCAATCGCCTTCCTCTATGGATCTGCGCTAATCTTCGCCATGCAT
GCGGCTACCATTCTTGCCGTATCGCGGCTGGGTGGCGAGCGGGAAATTGAGCAGATTGTG
GACCGTGGAACGGCGTCTGAGCGCGCAGCCCTTTTCTGGCGCTGGACGATGGGCTTTAAC
GCCACCATGGAATCCATCCATCGCTGGGCTTGGTGGTTCGCGGTGCTTTGCCCACTCGTG
GGTGGCATCGGAATTTTGCTCACCGGAACAGCCGTAGACAATTGGTATCTTTGGGGCATC
AAACATGGCGTCGCTCCGTCCTATTCCTACGATATGTGGGCTCCGGTTCTCGACCCATCG
ATCGCGGCCAAG
>3300025578-5-C70-cds11|3300025578-5-C70 hypothetical protein  # 3300025578-5 # d__Bacteria;p__Pseudomonadota;c__Gammaproteobacteria;o__Burkholderiales;f__Burkholderiaceae;g__Rhodoferax;s__ 
ATGGCTGAATACCAAAATCTATTTACCTCGGTTCAACCTGTAGGCCCCTTGCATGACGGG
GTTGCCTTGCCCAAAGGCGACTGGAACCGAACCGGCACACCTTTTCTGGTGCACCTGTTA
GGGCGTATTGGAAACGCACAGATTGGCCCGGTATACCTTGGGTCACTCGGCGTGGCGTCG
CTGTTGTTTGGGACGATTGCGTTCAACATCATCGGCTTCAACATGCTGGCTTCCGTGGAC
TGGAACCCGATCCAGTTGCTGCGCCAATTGTTCTGGTTGGCGCTGGAACCGCCTCCGCCT
GCCTTTGGCTTGAGCATTCCTCCACTGGCCCAGGGCGGCTGGTGGATCATTACCGGCTTC
TTGCTGACCGTATCCATCATGTTGTGGTGGGCCAGAACCTACCGCAGGGCAAGGCAGCTC
GGTTTGGGCACGCACGTGGCCTGGGCCTTTGCTGCTGCGATATGGCTGTATCTGGTGTGT
GGTCTTTTCCGTCCCATCATGATGGGCAGCTGGTCAGAGGCTGTTCCATTCGGTGTATTT
CCCCACCTTGACTGGGTCTCGGCCCTCTCCCTGCGCTACGGAAACTTGTTTTACAACCCG
TTCCACGCGCTGTCCATTGTTTTTTTGTACGGCTCCGTCCTGCTTTTCGCGATGCACGGC
GCCACGATTCTCGCAGTGAGCCGTTTTGGGGGAGAACGCGAGATTGAGCAGATTGTTGAC
CGGGGCACGGCCTCGGAACGGGCAGCGCTGTTCTGGCGTTGGACGATGGGTTTCAACGCA
ACGATGGAATCTATTCACCGCTGGGCTTGGTGGTTCGCTGTGCTGTGTCCGCTCGTGGGT
GGCGTTGGAATCCTGCTGACCGGTACGGTCGTGGACAACTGGTACCTCTGGTCTGTCAAG
CACCATGTAGTTCCAGGCTATCCCCAGGTAGGCCCTCTGGTTATTGACCCCGCTCTTTTG
GGAGTGAAGCCA
>3300025608-14-C87-cds10|3300025608-14-C87 hypothetical protein  # 3300025608-14 # d__Bacteria;p__Pseudomonadota;c__Gammaproteobacteria;o__Burkholderiales;f__Burkholderiaceae;g__RS62;s__RS62 sp002340675 
ATGGCTCAATATCAAAATCTTTTCACCTCTGTGCAGCCTGTCGGGCCTGTACACGAAGGC
GTAGAACTACCCCGCGATGACGACAAGCGAATCGGGAAACCGTTTCTGTTTCACCTCCTT
GGTCGCATTGGAAACGCACAAATCGGTCCTGTTTATTTAGGCTCGCTTGGGGTTGCATCG
CTTCTTCTCGGCATCTTCGCATTCAACATCATTGGCTTCAATATGTTGGCGTCGGTTGAC
TGGAACCCCATCCAATTGGTTAGGCAATTGTTTTGGCTGGCACTTGAGCCGCCACCACCC
GCCTATGGCCTGAGTTTCCCCCCACTGGAACAAGGTGGTTGGTGGCTGATTGTCGGTTTT
ATGCTGACCGCATCCATCATCTTGTGGTGGGCTAGAACCTATAGACGAGCGCGACAGCTG
GGACTTGGCACGCACATCGCATGGGCGTTTGCAGCAGCTATCTGGTTGTACTTGGTCTGT
GGCTTCTTCCGCCCCATCATGATGGGTAGTTGGTCTGAGGCGGTTCCTTTCGGAATCTTC
CCTCACCTCGACTGGGTCTCCGCACTGTCACTGCGTTACGGCAACCTGTTCTACAACCCG
TTCCACGCACTATCCATTGTGTTTTTGTACGGTGCTGTCTTGTTGTTTGCGATGCACGGC
GCCACGATCCTGGCTGTTACACGCTACGGCGGTGAGCGCGAGATCGAGCAAATTGTTGAT
CGCGGTACGGCTTCCGAGCGCGCCGCCCTCTTCTGGCGCTGGACCATGGGCTATAACGCC
ACGATGGAATCCATTCACCGCTGGGCCTGGTGGTTCGCCGTTCTGTCTCCCTTGGTGGGC
GGTATCGGCATCTTGTTAACGGCGCTGGACCATGGGCTA
>3300025668-25-C36-cds1|3300025668-25-C36 hypothetical protein  # 3300025668-25 # d__Bacteria;p__Pseudomonadota;c__Gammaproteobacteria;o__Pseudomonadales;f__Halieaceae;g__Luminiphilus;s__ 
ATGAGAGAGTATCAAAATATTTTTACACAAGTGCAGGTCGCTGCGCCCGATTACCCCGGT
GTCCCCATTGGTGAGGAAGAATATAATCGCACCAGCGGGATCATCCATAATCATTGGCTC
GGCAAACTCGGTGATGCGCAGATTGGTCCTATTTATCTCGGGACATTAGGCGTTTTCGCG
CTGATTGCAGGGGCATTGGCCTTCTTCATTATTGGGATGAACATGTTCGCCTCGGTGAAC
TGGGACCCTGTTCAGTTTGTACGGCAACTTTTCTGGCTGGCCCTTGAGCCGCCTCCCCCT
GAGTATGGGCTGACTATTCCACCGTTGAATGACGGCGGATGGTGGCTCATTGTCGGCGCG
TTATTAACGTTATCGATCATGCTGTGGTGGGCACGCACTTTCCGTATCTCACGGAATTTG
GGGATGAGTAATTATCTTGCTTGGGCCTTTGGCGCAGCAATTCTGCTCTATCTTGTCCTG
GGTTTTATACGCCCCATATTAATGGGTTCCTGGGCTGAGGCGGTGCCATTCGGCGTCTTT
CCGCACTTAGATTGGACGGCCGCTTTCTCCCTCCGTTACGGTAATCTGTTCTACAACCCA
TTCCATATGCTCTCGATCGCCTTCCTCTATGGATCGGCAGTCCTGTTTGCAATGCACGGC
GCAACCATTCTGGCCACTAGTCGTTACGGTGCTGATCGAGAAATCGATCAGATTACCGAT
CGGGGTACTGCCGCGGAGCGCGGTGCGCTGTTCTGGAGATGGTGCATGGGGTTCAACGCG
TCGATGGAGTCTATTCACCGATGGGGATGGTGGTTTGCCGTCCTGACCGTGTTAACGGGC
GCGATTGGCATTCTCTTAACAGGGACAGTTGTTGAAAACTGGTACCTCTGGGGTATGAAG
CACGGCATCGTACCGGCTTATCCGCCAATTGAGGCGACACCGGTCATTGATCCAATGATA
GGGGGTGCACAA
>3300025675-4-C3-cds239|3300025675-4-C3 hypothetical protein  # 3300025675-4 # d__Bacteria;p__Pseudomonadota;c__Alphaproteobacteria;o__Rhodobacterales;f__Rhodobacteraceae;g__Roseicyclus;s__ 
ATGGCTTACTTCGAATATCAGAACATCTTCACCCAGGTGCAGGTGCAGGGCGAGCCCGAG
ATGGGCATGGCCCAGACCGGCGAGAACATCCTGGGCGGCGAGCGGACCAAGAAGGCCGGG
TTTTCGACCCTGATCGGCTGGCTTGGCAATGCACAGCTCGGCCCGATCTACCTCGGCTGG
GCGGGTCTCATCAGCCTCGCCACCGGCACGCTCTGGTTCAACATCGTCGGCTTCAACATG
CTGGCGCAGGTCGACTGGTCGATCCCGGAATTCATCCGTCAGCTGTTCTGGCTGGCGCTC
GAGCCTCCGGGGCCGGAGCATGGCCTGTCCATGCCCCCGCTCAATGACGGCGGCTGGTAC
ATCATCTCGAGCTTCTTCCTGCTCGTTTCGGTGATGATGTGGTGGGTGCGAACCTACCTG
CTGGCCGTCCAGCACCAGATGGGCAAGCACATCGCCTGGGCCTTCCTGGCCGCGATCTGG
CTCTTCCTCGTCCTCGGCCTGTTCCGCCCCATCCTGATGGGATCCTGGAGCGAGGCGGTG
CCCTACGGCATCTTCCCGCACCTCGACTGGACCACGGCCTTCTCGATCCGCTACGGGAAC
CTCTACTACAACCCGTTCCACGCACTTTCGATCGTGTTCCTCTACGGCTCCGTCCTGCTC
TTCGCGATGCATGGCGCGACCATCCTGGCCGTCTCCCGCTACGGCGGCGACCGCGAGCTG
GAGCAGATCTACGACCGCGGCACGGCATCCGAACGCGCCGGCCTGTTCTGGCGCTGGACG
ATGGGCTTCAACGCCACGATGGAGGGCATTCACCGCTGGGCCTGGTGGTTCGCGGTCCTG
ACACCCATCACCGGCGGGATCGGCATCCTTCTCACCGGCACGGTCGTGGACAACTGGTTC
ATCTGGGCCATCGAACACAACTTCGCACCCGAATACCTCGGCGCTTACGGCTATGAGGCC
TACGGTACCTACGGCGACTTCGGCGGCGTGCAAGCAGGGGGGGAG
>3300025684-10-C3-cds31|3300025684-10-C3 hypothetical protein  # 3300025684-10 # d__Bacteria;p__Pseudomonadota;c__Alphaproteobacteria;o__Rhodobacterales;f__Rhodobacteraceae;g__Roseicyclus;s__ 
ATGGCCTACTTCGAATATCAAAACATCTTCACCCAGGTGCAGGTGCGTGGTGAGCCCGAA
ATGGGCATGGCCATGGAAGACAATATCCAAGGCGGTGACCGCACCCGCACGGCGACGTTC
TCGAACCTCGCCGGGTGGTTGGGCAACGCACAGATCGGCCCGATCTACCTGGGCTGGGCT
GGCGTGATCAGCATGGCGACCGGTTTGTTGTGGTTCAATATCGTTGGCCTCAACATGCTG
GCGCAGGTTGATTGGTCGCTGACGCAATTCGTCCGCCAATTGTTTTGGCTGGCGCTGGAA
CCACCCGGCCCGGAGCATGGGCTGTCGATGCCGCCGCTCAATGATGGTGGCTGGTATATC
ATCTCCAGCTTCTTCTTGCTGGTCTCGGTGATGAGCTGGTGGTTGCGGACCTATCTTTTG
GCCGCGCAGCACAAGATGGGCAAACATATCGCTTGGGCCTTCCTTGCGGCGATCTGGTTG
TTCCTTGTCTTGGGCCTGTTCCGTCCTGTCTTGATGGGATCTTGGTCGGAGGCTGTGCCT
TACGGCATCTTCCCACACCTTGATTGGACTACCGCCTTCTCGATCCGGTACGGGAACCTT
TACTACAACCCGTTCCACGCGCTTTCGATCGTGTTCCTTTATGGCTCGGTCTTGCTGTTC
GCCATGCACGGCGCGACCATTCTGGCGGTTTCTCGCTACGGCGGCGACCGCGAGTTGGAG
CAGATCTATGACCGCGGCACGGCATCCGAGCGTGCGGGCCTGTTCTGGCGCTGGACCATG
GGCTTCAATGCCACGATGGAAGGTATCCATCGCTGGGCTTGGTGGTTCGCCGTGTTGACC
CCCATCACCGGCGGGATCGGCATCTTGCTGACAGGCACAGTCGTGGACAACTGGTTCATC
TGGGCCATCGAACACAACTTCGCACCCGAATATCTGGGCGCTTATGGCTACGAGGCCTAC
GGCACCTATCAAGATTTCGGTGGCATCGCGCCGGGAGGTAAC
>3300025684-13-C70-cds4|3300025684-13-C70 hypothetical protein  # 3300025684-13 # d__Bacteria;p__Pseudomonadota;c__Gammaproteobacteria;o__Pseudomonadales;f__Halieaceae;g__Luminiphilus;s__ 
ATGATCGAATATCAAAATATCTTTACACAAGTGCAGGTCGACGCCCCAGACTATCCGGGT
GTCCCTATCGGCCGGGATGAATACAATCGCGTAGGCGGAATAACCCACTCATGGCTCGCT
GGAAAACTCGGTGACGCTCAAATTGGCCCAATCTATTTAGGTCCGTTTGGTGTGCTCTCG
ATAATCTTTGGCTTCATGGCATTTGAAATTATTGGCCTCAACATGTGGGCCTCAGTCAAC
TGGGATCCAATAGAGTTTATTCGACAGCTACCTTGGCTGGCTCTCGAACCACCTCCCCCC
CAGTATGGCTTGAGCATACCGCCTTTGAATGATGGTGGTTGGTGGCTACTCGCCGGTTTC
TTCCTCACCGCATCAATTCTACTTTGGTGGTGGCGAACGTTTACATTGTCGCAACGCCTC
GGTATGAGTAACTACCTTGCCTGGGCTTTTGGTGCAGCTATTTGGCTCTACCTGGTCCTC
GGCTTCTTCCGTCCTATTTTAATGGGCAGCTGGAGCGAAGCGGTACCATTCGGGCTGTTC
CCGCACCTTGATTGGACGGCGGCCTTCTCATTGCGGTACGGAAACCTCTTCTACAACCCC
TTCCATATGCTATCCATTGCGTTTCTGTATGGCTCCGCGATTCTATTCGCGATGCACGGC
GCCACCATTCTTGCGGTTAGCCGCTACGGTGGCGATCGAGAGATCGACCAAGTCACCGAC
ATCGGGACTGCGGGCGAGCGCTCAATGCTTTATTGGCGCTGGGTTATGGGCTTCAACGCC
TCCATGGAATCGATTCACCGCTGGGCATGGTGGTTCGCTGTACTCACAGTGATCACGGGT
GGCATCGGTATTTTGCTTACCGGGACAGTCGTAGAAAACTGGTACCTGTGGGGTGTTAAG
CACGGTATCGCTCCCGCTTATCCTGCGATCGAAGCGGCACCGGTAATGGACCCACTCATG
ACGGAGGCTCAG
>3300025684-7-C68-cds13|3300025684-7-C68 hypothetical protein  # 3300025684-7 # d__Bacteria;p__Pseudomonadota;c__Alphaproteobacteria;o__Rhodobacterales;f__Rhodobacteraceae;g__Flavimaricola;s__ 
ATGGCTGAATATCAGAATATCTTTACCCAGGTTCAGGTCCAAGGTCCGGCCGAACTGGGA
ATGGCCGGAGACGCGGAAACCAACCGCAACCGGACAACGGGAACCAGCTTCTCGAAACTG
GCCGGTATCTTCGGAAACGCCCAATTGGGGCCAATCCACCTGGGTGCGTATGGCCTCGTG
TCGGTCGTCTCTTTCGCGGCTTGGTTCTTTATCATCGGGATGAACTTCTGGGCGCAAGTG
GACTACTCTCCAGGCGTGTTCTTCCGCGACCTGTTCTGGCTGGCGCTTGAGCCTCCGGGA
CCAGAGTACGGCCTTGGGTTTGCCCCGCTTAACGATGGGGGATGGTGGCTTATCGCATCG
TTCTTCTTCCTGGTGGGGTGCTGCACCTGGTGGGTCCGGACTTACAACCGGGCAACCGCC
CTGAACATGGGTCATCACGTGGCTTGGGCGTTTGCTGCCCTGCTGTGGCTGATCCTCGTT
CTTGGCCTTTTCCGTCCCATCCTTATGGGTAGCTGGTCCGAGGCAGTGCCTTACGGCATC
TTCCCGCACCTGGACTGGACCAACCTGTTCTCGATCACCCACGGCAACCTGTTCTACAAC
CCCTTCCACGCGCTCTCGATTGCCTTCCTCTATGGGTCGGCCCTCCTGTTCGCGATGCAC
GGGGCGACCATCCTCGCAGTCAGCCGTTTCGGCGGTGAGCGCGAGATTGAGCAGATCGTG
GATCGCGGCACGGCCTCTGAACGGGCAGCCTTGTTCTGGCGCTGGACCATGGGCTTCAAC
GCCACGATGGAAGGTATCCACCGCTGGGCCTGGTGGTTCGCAGTTCTCACACCGCTGACC
GGTGGTATCGGGATCCTTCTAAGCGGAACCGTTGTCGACAACTGGTATGCCTGGGCTCAG
ATCCATGGCTATGCCCCGCTTAAC
>3300025717-13-C85-cds11|3300025717-13-C85 hypothetical protein  # 3300025717-13 # d__Bacteria;p__Pseudomonadota;c__Gammaproteobacteria;o__Pseudomonadales;f__Pseudohongiellaceae;g__UBA9145;s__ 
ATGGCTGAATATCAGAACATATTTACACGCGTACAGGTCCGTGCTCCTGCGGACCCGGGC
GTACCGCTGGGGCGCACTATCTGGCCCCGTTATGGAAAAGATTTACATTCCTACTGGCTC
GGCAAGTTTGGCGATGCCCAGATCGGCCCAGTTTATTTGGGGACCACTGGACTGGCGTCT
CTTCTTTGTGGCTTCATAGCCATAGAGATTATCGGCCTGAACATGTGGGCGTCGGTGAAT
TGGGACCCAATACAATTTGTGCGTCAGTTGCCCTGGTTGGCATTGGAACCCCCTTCACCG
GAATACGGATTGAGTCTGCCGCCGCTTGCTGAGGGAGGCTGGTGGTTGATGGCAGGTTTC
TTTCTGACCGCATCCATACTGTTGTGGTGGCTCCGGATGTATAGAAGGGCCAAGGCGCTT
GGCATGGGCACGCATGTGGCCTGGGCGTTCGCCGCGGCTATCTGGTTATATCTGGTCCTG
GGTCTAATCCGCCCTGTGGTGATGGGTAGCTGGAGTGAGGCAGTTCCGTTTGGAATTTTC
CCCCACCTCGACTGGACCGCAGCGTTCTCGATTCGCTACGGAAACCTCTTTTATAATCCG
TTCCACATGCTGTCGATCGCTTTCCTGTACGGCTCCGTACTACTATTTGCCATGCATGGC
GCCACGATTCTGGCGGTTACCCGCTACGGTGGCGATCGCGAAGTAGAGCAGATTGTCGAT
CGGGGTACGGCCTCGGAACGCGCCGGGCTGTTCTGGCGCTGGACCATGGGCTTCAACGCC
TCGATGGAATCGATTCACCGCTGGGCCTGGTGGTTCGCGGTCCTTACTACGATAACTGGC
GGCATCGGCATACTCCTGACGGGTACAGTTGTTGATAACTGGTATTTGTGGGGAGTAAAA
CATGGGCTGGCACCGGAGTACCCCATCGTATTTCCAGACGTGGTGGATCCGGCAATGAAT
ACTGGAGGATCACCA
>3300025717-14-C6-cds30|3300025717-14-C6 hypothetical protein  # 3300025717-14 # d__Bacteria;p__Pseudomonadota;c__Alphaproteobacteria;o__Rhodospirillales;f__Rhodospirillaceae;g__Rhodospira;s__ 
ATGGCTGAATATCAAAGTATCTTCACGCGGGTTCAGGTCAGGGCACCAGCCCACCTGGGC
GTGCCGCTCGCGGAGGGGATGTCCCAGCGCGTCGGCACACCGATCTTCTCGCGTGTTCTG
GGCTGGATCGGCGACGCGCAGATCGGTCCCATTTACCTGGGCTTTTTCGGGCTCGCCTCG
CTGTTTAGCGGGTTCATCGCCGTCGAGATCATCGGCCTGAACATGCTGGCGAGCGTGGAC
TGGAACGTCTGGATCTTCTTCCAGAAGTTCTTCTGGCTTGGCCTGGAGCCGCCGGCTCCG
GAATACGGGCTGAGCATTCCGCCCTTGAACGAGGGCGGCTGGTGGATCACCGCCGGCTTC
TTCCTGACCCTGTCGTTGGGTCTGTGGTGGTGGCGCACGTACACCCGCGCCAAGGCCCTC
GGCCTCGGCACGCACGTGGCGTGGGCCTGGACCGCCGCCATCTGGCTGTACCTGGCCCTG
GGCCTGATTCGTCCGGCCCTGATGGGAGCCTGGAGCGAGGCACCGCCGTTCGGGATCTTC
CCGCACCTGGACTGGACCGCCGCGTTCTCGATCCGCTACGGCAACCTGTACTACTGCCCG
TTCCACATGCTGACGATCGCCTTCCTGTACGGTTCGGCGCTGCTGTTCGCCATGCACGGC
GCGACCATCCTGTCGGTGTCCCGCTACGGCGGCGACCGCGAGGTGGAGCAGATCACCGAC
CGTGGTACGGCGGCCGAGCGTGCGGCGTTGTTCTGGCGGTGGACCATCGGCTTCAACGCC
ACGATGGAATCCATTCACCGTTGGGGCTGGTGGTTCGCCATCCTGACGCCGTTGAGCGGC
TCGATCGGGATCATCCTGACGGGAACCGCCGTGGACAACTGGTTCCTGTGGGGTGAGAAG
CACGGCATCGTTCCGTTCATTCCCGACATTCTTCCGCCCGGGTCTGACCCGGCTCTGGTG
AGCGGGGGGACGCAA
>3300025832-16-C2-cds24|3300025832-16-C2 hypothetical protein  # 3300025832-16 # d__Bacteria;p__Pseudomonadota;c__Gammaproteobacteria;o__Pseudomonadales;f__Halieaceae;g__Luminiphilus;s__Luminiphilus sp002390485 
ATGATTGAATATCAAAATATTTTTACACAAGTTCAGGTCTCGGCACCGGACTATGCGGGC
GTCCCCCTCGAGAACGCCGAAGATGACCGATCTGGCATCCTCACGCACAGCTACTGGGCC
GGCAAGTTAGGGGACGCTCAAATTGGGCCGATCTATCTCGGTCCTGTAGGTGTCGCCGCA
TTTTGCATGGGGACGCTCGCCTTCCTCATTATCGGCATGAACATGTTTGCCTCAGTCAAC
TGGGATCCAATCGAGTTCATTCGTCAACTGCCGTGGCTGGCACTGGAGCCCCCCGGTCCG
CAGTATGGGCTCTCTTTCCCACCACTTAATGACGGTGGATGGTGGCTAATTGCCGGCGCA
TTCCTAACCATGTCGATCATGCTGTGGTGGTACAGAACCTTCGCACTTGCACAGAACCTT
GGCATGGGTAATCACATGGCATGGGCATTTGCGGCGGCAATTTGGCTTTATTTAGTACTC
GGCTTTATACGCCCGATCCTGATGGGTAGCTGGGCCGAGGCCGTTCCATTCGGCATCTTC
CCTCACCTCGACTGGACCGCTGCCTTCTCGCTGCGCTACGGCAACCTCTTCTACAACCCC
TTCCACATGTGGAGCATCTTCTTCCTCTACGGATCGGCGGTACTGTTTGCAATGCACGGC
GCCACCATTTTAGCGACCAGTCGCTATGGGGCTGACCGCGAAATCGATCAAATTACAGAC
CGCGGTACTGGCGCAGAACGAGGCGCGTTGTTCTGGAGATGGACCATGGGCTTCAACGCC
TCCATGGAATCGATTCACAAATGGGCCTGGTGGTTTGGCGTGCTGACCTGCGTCACCGGC
GGTATCGGCATCATCCTAACAGGCACCGTCGTTGAGAACTGGTACCTATGGGGTATGAAG
CATGGGCTTGTTCCCATCTATCCAATGGTCGGCGAAGCCGTCGTCGATCCGCTCATGACA
GGGGGTGCGCAA
>3300025869-11-C154-cds4|3300025869-11-C154 hypothetical protein  # 3300025869-11 # d__Bacteria;p__Pseudomonadota;c__Alphaproteobacteria;o__Rhodospirillales;f__UBA4479;g__UBA4479;s__UBA4479 sp002389385 
ATGGCTGAATATCAAAATATCTTTACACAAGTTCAGGTTCAAGGACCCCCTGAAATGGGT
TTGACTCCAACTGGATCATTGGCGCGGGAACGTACAAAATCAGCGACGTTCTCTAGCCTT
CTGGGTTTGTTTGGCAATGCACAACTTGGTCCCATCCATCTGGGGGCGTTCGGTGTGGTT
TCTATTGCAACTGGTTTAATCTGGTTTCTCATCGTTGGCATGAACTTTTGGATGCAGGTT
GACTATTCACCAGCTCTGTTTTTGCGCGAGTTGTTCTGGCTCTCTCTTGAGCCTCCTGCC
GAGGAATATGGCCTTGGCTTTGCTCCGCTAAACGATGGAGGATGGTGGCTCATTTCATCT
TTTTTCTTGCTGGTCTCGGTCCTATCGTGGTGGGTTAGGACCTACCTTAGGGCTGAAGAG
TTGGGCATGGGAAAACATGTCAGCTGGGCTTTCGCCAGCGCGATCTGGCTCTTTCTAGTA
CTGGGGTTATTTCGCCCAATCCTGATGGGATCATGGTCAGAAGCAGTGCCTTACGGTGTT
TTCTCGCACCTCGACTGGACCAATCTGTTTTCGTTGACGTATGGTAATTTATTTTACAAT
CCGTTTCATGCACTTTCGATTGCCTTTCTTTATGGATCTGCACTGTTATTTGCGATGCAT
GGTGCAACTATTCTGGCTGTTAGCCGGTATGGTGGTGAGCGTGAGATAGAACAGATTGTG
GACCGTGGTACAGCATCTGAGCGCGCTGCCTTGTTCTGGCGGTGGACCATGGGTTTCAAT
GCCACCATGGAAGGGATTCACCGTTGGGCATGGTGGTTTGCAGTACTCACAACCCTCACG
GGGGGCATTGGAATTCTGTTGACGGGGACCGTTGTTGATAACTGGTTTGTTTGGGCACAG
GCACACGGCTATGCGCCGCTTGAT
>3300025872-9-C293-cds6|3300025872-9-C293 hypothetical protein  # 3300025872-9 # d__Bacteria;p__Pseudomonadota;c__Alphaproteobacteria;o__Rhizobiales;f__Anderseniellaceae;g__QKVK01;s__ 
TTCATCGCCATCGAGATCATCGGCCTCAACATGCTGGCCTCGGTGAACTGGAACCCGATC
CAGTTCGTGCGGCAGCTGTTCTGGCTCGGCCTCGAGCCGCCGCCGGCCAAGTATGGCCTG
TCGCTGGCGCCGCTGCGCGAGGGCGGCTGGTGGCAGATGGCGGGCTTCTTCCTGACGGTC
TCGATCCTGCTGTGGTGGCTGCGCACCTACAGGCGCGCCCGCGCGCTCGGCATGGGCACG
CACATCGCCTGGGCCTTCGCCGCGGCGATCTGGCTCTACCTGGTGCTGGGTTTCATCCGC
CCGCTGCTGCTCGGCAACTTCTCGGAAGCCGTGCCCTTCGGCATCTTCCCGCACCTCGAC
TGGACGGCGGCCTTCTCGATCCGCTACGGCAACCTCTTCTACAACCCCTTCCACATGCTC
TCGATCGCCTTCCTCTACGGTTCGGCGCTGCTGTTTGCGATGCATGGCGCCACCATCCTC
GCCGTCTCGCGGCTGGGCGGCGAGCGCGAGATCGAGCAGATCATCGACCGCGGCACGGCG
TCCGAGCGCGCGGCGCTGTTCTGGCGCTGGACCATGGGCTTCAACGCCACGATGGAGTCG
ATCCACCGCTGGGCGTGGTGGTTCGCGGTGCTCTGCCCGCTCGTCGGCGGCATCGGCATC
CTGCTCACCGGCACGGTGGTGGACAACTGGTACCTCTGGGCGGTGAAGCATGGCGTGGCC
CCCATGTACCCCTTCGACCTGACGGCCCCCATCGTCGACCCGGCGACGGCGCAA
>3300026049-1-C1-cds40|3300026049-1-C1 hypothetical protein  # 3300026049-1 # d__Bacteria;p__Pseudomonadota;c__Alphaproteobacteria;o__Rhizobiales;f__Methyloligellaceae;g__Methyloceanibacter;s__ 
ATGGCGACCTATCAGAATATCTTCACGCAAGTGCAGGTGCGGAGCGCCTTACCCGACCCA
GGTGTAGCGCTTCCGATCGGATCCCTTCCACGCATCGGGGGAGCCAGGTTCGATTATTGG
CTTGGCAAGATCGGCGATGCGCAAATCGGTCCGATCTATCTCGGCTGGCTCGGGATCGCG
TCCCTGATCTTCGGCATTGCCGCGATCGAGATCATCGGACTAAATATGTGGGCTTCGGTG
AACTGGGATCCCATCCAGTTTGTGCGCCAGCTGCCTTGGCTCGCGCTCGAGCCGCCTGCG
CCCGCTTATGGCACTCAGATCTTTCCTCCTCTGAAAGAAGGAGGCTGGTGGCTCATGGCG
GGGTTCTTCCTCACCACGTCGATCCTGCTGTGGTGGGCGCGCATGTATCGGCGGGCCCGT
GCGCTCGGCATGGGTACGCATGTGGCCTGGGCCTTCGCCTCGGCGATCTGGCTTTACCTT
GTGCTCGGGTTTATCCGGCCGCTTCTTATGGGCAGCTGGGCCGAAGCCGTTCCCTTCGGC
ATCTTCCCCCATCTCGATTGGACGGCGGCCTTCTCCATTCGCTACGGCAATCTCTTTTAC
AACCCGTTCCATATGCTCTCGATCGTCTTTCTCTATGGATCGGCGCTGCTCTTCGCCATG
CATGGCGCGACCGTGCTGGCGGCGAGCCGCTATGGAGCTGAGCGGGAAATCGAGCAGGTC
GTCGATAGGGGAACCGCATTCGAGCGCGGGGCTCTGTTCTGGCGGTGGACGATGGGTTTC
AATGCCACCGCGGAATCGATTCACCGTTGGGCGTGGTGGTTTGCCGTCCTTTGTCCGCTG
ACTGGCGGCATCGGCATTCTGCTCACCGGCACCGTGGTCGACAATTGGTATCTGTGGGCC
GTGAAGCACCACGTGGCACCGATGTACCCAAGTGTCTTCGGGACGGTCCTTGACCCAGCT
CTTTCAGGGGGGGCGCAA
>3300026156-6-C10-cds34|3300026156-6-C10 hypothetical protein  # 3300026156-6 # d__Bacteria;p__Pseudomonadota;c__Gammaproteobacteria;o__Pseudomonadales;f__Halieaceae;g__Chromatocurvus;s__ 
ATGGCTGAATATCAAAACATTTTTACCCGCGTCCAGGTGACGGCCCCTATTTACTCGGGC
ACCGACATCGGCAGTGATGCCAGCAACCGCACGGGTGCAACGGAAAACTACTGGCTCGGC
AAGATTGGTGATGCCCAGCTCGGGCCGATCTATCTCGGTCCGACGGGTGTACTGTCGATA
CTTTTCGGCTTTATAGCGATCGAAATCATCGGCCTCAACATGTTGGCGTCGGTGAACTGG
GACCCGGTGCAGTTCATACGGCAGCTTTTCTGGCTGGCCCTTGAGCCGCCGCCGCCGGAG
TATGGACTCAGCATTCCGCCGCTGCACGATGGTGGCTGGTGGTTGATGGCAGGCTTCTTC
CTGACAGCATCAATTCTGCTCTGGTGGGTAAGAACCTACAATCTGGCGCGCAAGAACGGC
ATGGGTACGCACATCGCCTGGGCCTTTGCCGGTGCCATCTGGCTGTACCTGGTGCTGGGC
TTCATCCGGCCGGTACTGATGGGTAGCTGGAGCGAGGCCGTGCCCTTTGGCATCTTCCCC
CACCTGGACTGGACGGCGGCGTTCTCTATCCGCTACGGCAACCTGTTCTATAACCCGTTC
CACATGCTGTCCATTGTGTTCCTATATGGCTCGACCCTGCTCTTCGCGATGCACGGTGCA
ACCATTCTGGCAACCAGTCGCTACGGTGGTGACCGTGAGATCGACCAGATCACCTACCGC
GGCACCGCCTCTGAGCGCGCCGGACTGTTCTGGCGCTGGACCATGGGCTTCAATGCAACC
ATGGAATCAATTCACCGCTGGGGTCTCTGGTTTGCGGTACTGACAGTGATTACCGGTGGT
ATCGGCATCCTGCTTACCGGCACGGTTGTAGACAACTGGTATCTCTGGGGTGTCAAACAC
GGTATTGCGCCGGCCTACCCTGCGCTTGAGGCAATGCCGCTGCAAGATCCCCTGACAACG
GGAGCTGGACAA
>3300026165-18-C18-cds3|3300026165-18-C18 hypothetical protein  # 3300026165-18 # d__Bacteria;p__Pseudomonadota;c__Alphaproteobacteria;o__Rhodobacterales;f__Rhodobacteraceae;g__IMCC34051;s__ 
ATGGCTGAGTATCAGAACATCTTCACCCAGGTGCAGGTCCAGGGACCTGCCGAGATGGGG
ATGGTCGAAGGCGTCGACCTCAGGGACCGCACGAAGGGAACGAGCTTCTCGGGCCTTGCG
GGCTGGCTCGGCAACGCGCAGCTCGGTCCGATCTACCTCGGGCCGTTCGGCGTGGTGTCG
CTCGCCACCGGGTTCCTGTGGTTCTTCCTGGTCGGGATCAGCTTCTGGATCCAGGCCGGC
TGGAGCCCCGCGGTCTTCATGCGCGACCTGTTCTACCTCGCGCTCGAGCCGCCGGGACCG
GAATACGGCCTGAGCCTTTCGGTGCCGCTCTTCGAAGGGGGCCTGTGGATCATTGCATCG
TTCCTGCTGCTCGTCTCGGTGATCGCATGGTGGATCCGGTCCTACGTCCTGGCCGAGCAG
CTCGGCATGGGCAAGCACGTGTGCTGGGCCTTCGCGAGCGCGATCTGGCTGTTCCTCGTG
CTCGGCCTGATCCGGCCGATCCTGATGGGCAGCTGGTCCGAGGCGGTGCCCTACGGCATC
TTCCCGCATCTCGACTGGACCAACCTCTTCTCGCTGACCTACGGCAACCTGTTCTACAAT
CCGTTCCACGCGCTCTCGATCGTGTTCCTTTACGGCTCCACGCTTCTCTTCGCGATGCAC
GGGGCCACGATCCTCGCCGTGACCCGCTTCGGCGGCGACCGGGAGCTCGAGCAGATCGCG
GACCGCGGAACGGCGGTGGAGCGGGCGGCGCTGTTCTGGCGCTGGACCATGGGCTTCAAC
GCGACGATGGAGGGCATCCACCGGTGGGCCTGGTGGTTCGCGGTGCTGACGACGCTCACA
GGCGGCATCGGCATCCTCATCACCGGCACGGTCGTGGACAACTGGTTCATCTGGGCGCAG
GAGCACGGCTACGGCGCCGCGCAGAACTATGTCACCCCGGCCACGCCGGAGGACATCGTG
CCCTACCTTCCGCCAGCAAAC
>3300026197-16-C80-cds4|3300026197-16-C80 hypothetical protein  # 3300026197-16 # d__Bacteria;p__Pseudomonadota;c__Gammaproteobacteria;o__Xanthomonadales;f__Wenzhouxiangellaceae;g__Wenzhouxiangella;s__ 
ATGTTCGAGATTGAAAACACCAATATATTCACCCGAGCCCAGGTTCACGGGCCGGCTGAT
TACGGCACACCGCTTCCAAGAGGCAGTTTTGACCGTACCGGTCCAGTTCTGAAGTCCTAC
TGGTTGGGCAAGATAGGTGATGCGCAGATCGGTCCGATCTACCTGGGTTACTACGGCATT
GCGTCGCTGTTGACCGGGTTCATCGCCATCCAGATCATCGGGCTCAATATGTGGGCTTCC
GTGGGTTGGGATCCGGTCGAGTTCGTCCGTCTCCTGCCCTGGCTGGCGCTTGAGCCGCCG
CCGCCGGAATATGGCCTGAGCCTTCCGCCATTGAATGAGGGCGGCTGGTGGATCTGGGCC
GGATTCTTTCTGACCGCATCCATCTTCCTCTGGTGGATGCGTGTCTACACTCGGGCGCGG
GCGCTGGGTCTCGGCACCCACGTTGCCTGGGCTTTCGCCGCAGCGATCTGGCTCTATCTC
GTCCTCGGCTTTATCCGACCGATTGCGATGGGAAGCTGGAGCGAAGCGGTACCCTTTGGC
ATCTTTCCTCATCTTGACTGGACGGCTGCCTTTTCGATCCGCTACGGAAATCTGTTCTAC
AACCCATTCCATATGCTGTCGATCGCCTTCCTCTACGGATCGGTGCTGCTCTTTGCAATG
CACGGCGGAACGGTGATGGCGACCAGTCAGTACGGTGCCGAGCGTGAAATCGAGCAGGCC
TACGACCGCGGGACGGGTTTCGAACGGGGTGGATTGTTCTGGCGCTGGACCATGGGTTTT
TGCGCAAACTCAGAATCCATTCACCGCTGGGCCTGGTGGTTTGCCGTGTTGACGCCCCTG
ACCGGTGGCATCGGCATCCTGCTCACCGGAACGGTAGTTGATAACTGGTACCTCTGGGGT
ATCCAGCATGGTCTGGTGCCACCGTATCCGGAAACCGGGGTCATTGACCCGGCTCTCATC
GCACCGCAGGGAGGTGGCCAA
>3300026251-27-C31-cds3|3300026251-27-C31 hypothetical protein  # 3300026251-27 # d__Bacteria;p__Pseudomonadota;c__Alphaproteobacteria;o__Rhodobacterales;f__Rhodobacteraceae;g__IMCC34051;s__ 
ATGGCTAGTCTTTTCCAAACCGAATACCAGAACATCTTCACCCAGGTGCAGGTTCAGGGC
GCGCCCGAAATGGGCGTGGTCGAGGACACAGACCTCAACGAGCGCGGCAAGGGCGCGAGC
TTTTCCCAGCTGATCGGCTGGTTCGGCAACGCCCAGCTCGGACCGTTCTATCTCGGGGGC
TGGGGGCTGTTGTCCCTCGTCTCCGGGATCACCTGGTTCGTGATGGTCGGCTTCTGGTTC
TGGGACCAGGCGGGCTACAATCCGGCGGTCTTCATGCGCGACCTCTTCTGGCTCTCGCTC
GATCCGCCGGCGCCGGAATACGGCCTCTCCATCCCGCCGATGCGCGAGGGCGGCTACTTC
CTCATCGCCTCGTTCTTCCTGCTGATCTCGGTGATGAGCTGGTGGGTGCGGTCGTGGCTG
CTCGCGCATCAGCTCGGCATGGGCAAGCACGTCTGCTACGCCTTCGCCAGCGCCATCTGG
CTGTTCCTCGTGCTCGGCCTGATCCGGCCGATCCTGATGGGAAGCTGGTCCGAGGCGGTG
CCCTACGGCATCTTCACCCACCTCGACTGGACGAACAACTTCTCGCTGACCTACGGCAAC
CTCTTCTACAACCCGTTCCACGCGCTCTCGATCGTGTTCCTCTACGGCTCGGTGCTTCTC
TTCGCGATGCACGGCGCCACGATCCTCGCGGTCTCCCGCCTCGGCGGCGACCGGGAGCTC
GAGCAGATCGCCGACCGCGGAACGGCATCCGAACGCGCCGGCCTCTTCTGGCGCTGGACG
ATGGGCTTCAACGCCACGATGGAAGGGATTCACCGCTGGGCCTGGTGGTTCGCGGTGCTG
ACGACGCTCACGGGCGGCATCGGCATCCTGCTCACCGGGACGGTCGTCGACAACTGGTTC
GTGTGGGCGCAGGAGCATGGCTACGGGGCCGAATTCAACTACGTGCCCGCAGAGACGCCG
GAAGACTTCCTGCCCTACCTGCCGCCGCAA
>3300026278-16-C43-cds22|3300026278-16-C43 hypothetical protein  # 3300026278-16 # d__Bacteria;p__Pseudomonadota;c__Gammaproteobacteria;o__Chromatiales;f__Chromatiaceae;g__Allochromatium;s__ 
ATGCCAGAATATCAAAATATCTTTACGGCTGTGCAGGTGCGTGCCCCGGCCTATCCGGGG
GTGCCCTTGCCGAAGGGCAACCTGCCGCGCATTGGTCGACCAATCTTCTCGTATTGGCTC
GGTAAAATCGGTGATGCCCAAATTGGGCCGATCTATCTCGGTCTGACGGGGACGCTCTCG
ATCTTTTTCGGTCTGGTGGCCATCTCGATCATCGGCTTCAACATGCTGGCGTCGGTGCAT
TGGGATGTCTTCCAGTTCCTCAAGCACTTCTTCTGGCTGGGTCTGGAGCCGCCCCCACCC
CAGTATGGGCTGCGGATTCCGCCTCTGTCCGAAGGGGGTTGGTGGTTGATGGCGGGGCTG
TTTCTGACCCTGTCGATCCTGTTGTGGTGGGTGCGTACCTATAAGCGCGCCGAGGCGCTT
GGGATGAGTCAGCATCTGTCCTGGGCCTTTGCGGCGGCGATCTTCTTCTATCTGGTCCTG
GGCTTCATCCGCCCGGTCATGATGGGGAGCTGGGCCGAGGCCGTGCCCTTCGGCATCTTC
CCGCACCTCGACTGGACGGCCGCCTTCTCAATCCGGTACGGCAATCTCTACTACAATCCG
TTCCACATGCTCTCGATCGCCTTCCTGTATGGCTCGGCCCTGCTGTTCGCTATGCATGGT
GCGACCATTCTGTCGGTGAGCCGCTTCGGGGGTGATCGCGAGATCGATCAGATCACCCAT
CGTGGTACGGCCGCTGAGCGTGCCGCGCTCTTCTGGCGCTGGACCATGGGCTTCAATGCC
ACCATGGAATCCATCCATCGCTGGGCCTGGTGGTGCGCGGTCCTGACCGTGATCACGGCG
GGGATCGGGATCCTTCTGAGCGGGACGGTCGTCGATAACTGGTATCTGTGGGCCGTGAAG
CACGGGATGGCCCCAGCCTATCCAGAGGTCGTGACTGCCGTAAATCCATATGAAACAGCG
GCGGAGGTGATGCAA
>3300026280-14-C124-cds2|3300026280-14-C124 hypothetical protein  # 3300026280-14 # d__Bacteria;p__Chloroflexota;c__Chloroflexia;o__Chloroflexales;f__Chloroflexaceae;g__Chloroflexus;s__Chloroflexus sp000735195 
ATGGCGACAATAAATATGACGCCGGGTGATCTGGAGCTGGGTCGTGACCGCGGTCGTATC
GGAAAGCCCATCGAGGTTCCATTACTCGAGAACTTTGGCTTTGATAGTCAGCTCGGCCCA
TTCTACCTCGGCTTTTGGAATGCAGTGGCGTACATCACGGGCGGTATCTTCACTTTTATC
TGGTTGTTAGTGATGTTTGCCCAAGTCAATTACAATCCGATAGCGTTCATCAAGTATTTC
GTGGTATTACAGATCGATCCTCCTTCATCGCGCTATGGCCTGAGCTTTCCCCCATTGGAG
GAGGGCGGTTGGTGGCTTATCGCGACTTTCTTCTTGACCGTTTCAATCTTTGCCTGGTAC
ATGCATATTTACACTCGTGCCAAGGCTCTTGGTATCAAGCCGTACCTGGCTTATGGCTTC
ACGGGTGCCATTGCTCTCTATCTGGTGATCTACATCATTCGCCCTATCTGGATGGGTGAT
TGGTCGGAAGCCCCCGCCCATGGGATCAAGGCTCTGCTCGACTGGACGAACAATGTGAGT
GTGCGTTACGGCAATTTCTACTACAATCCGTTCCACATGCTCTCAATCTTCTTCCTGCTT
GGTTCGACACTCTTGCTGGCAATGCACGCCGGCACGATCTGGGCGCTTGAGAAGTATGCT
GCACACGAAGAGTGGAGTGAGATTCAGGCTCCCGGTACCGGCACGGAACGCGCGCAGCTC
TTCTGGCGCTGGTGCATGGGTTTCAATGCGAATGCCTATTCAATTCACCTGTGGGCCTTC
TGGTTTGCCTGGCTATGCGGTATTACCGGTGCACTTGGCGTCTTCTTCTCGATGCCTGAT
TTCGTGAACAACTGGTTCCAATGGGGTGTTGAGGCCGGTATCAATTATCCACAAGGACCT
ACACCACCGGTTTCGTTGCCG
>3300026280-20-C1-cds4|3300026280-20-C1 hypothetical protein  # 3300026280-20 # d__Bacteria;p__Chloroflexota;c__Anaerolineae;o__Thermoflexales;f__J036;g__J036;s__ 
ATGGCTACGGAAGTCTATCGTGAAAGCTTTGAGCGGCGCACCAAGACGGTGCGATACATC
CGCTTTTTAGAGGGGCTGGCGGATACCCAAGTTGGACCGATCTATCTGGGCATGTGGGGC
GCGCTGGCGCTCTTCTCCTACCTGCTCTGCGTGTTCATCACGGCGATCGGTTTTGGCGAG
CAGGTGGGCTACAACCCGATTCGCTTCTTGCGCGAGTTGCCGGTGCTCACCCTCTATCCG
CCGCCGCCGTCGCAGGGGCTGCGCATGGCGCCTTTACAGGAAGGCGGGTATTGGCAGCTT
GCGACGCTGTTCCTTTCGCTGACGCTGGTGTTCTGGACCATCCGCATCTGGACGCGCGCT
GTGGCAAACGGCCTGCGCCCAATGGTGCCGATCGCTTTCAGCGCGGCGCTGTTCCTCTAC
GCTGCGATCTACATCATCCACCCGATCTGGGTGAACTCGTGGAATGAAGCGCCGCCGCAT
GGGTTGCGCGGCATCTTGCTATGGACCAACCACTTCAGCGTCAAGTATGGCAACTTCTAC
TACAACCCATTCCACATGCTCTCGATCTATGGCTTGCTGGGCAGCACGCTGATCCTGGCC
ATGCACGGGGGCACAATCTTGGCGACGCTGGCCTACGGCGCGCACCGCGAGATTGACGAG
ATCGAGAAGAGTGACGAGGGCACGCATCGCTCGCAGTTGCTCTGGCGGTGGGTGATGGGT
TTCAACGCGACGGCTTACAGCATTCACCAGTGGGCACTGGGCTTTGCTACGCTGACCGCC
GTGGCCGGCGCGCTTGGCGTGCTCTTTAGCGGCCCGGTAGAGCCGAACTGGTATCTGTGG
GCTTGCCGCGCCGGCATCACCCCGGCTGTCCAAGCGGCATGTGCACCC
>3300026282-17-C9-cds12|3300026282-17-C9 hypothetical protein  # 3300026282-17 # d__Bacteria;p__Pseudomonadota;c__Alphaproteobacteria;o__Rhizobiales;f__Beijerinckiaceae;g__PAR1;s__ 
ATGGCCTATTATCAGAATATCTTCACCAAGGTTCAGGTGCATGGTGAACCCGATCTCGGC
GTTCCCCTGACGGACAGCGCCTCGGATCGCGGCACCGCAACCACGAGCAACTACTGGCTC
GGCAAGTTCGGTGATGCCCAGATCGGCCCGATCTATCTGGGCTGGACCGGGCTCACCTCC
ATCGTCTGCGGCATCATCGCGATCGAGATCATCGGCCTCAATATGTGGGCGTCGGTGAAC
TGGGATCCGGTGCAGTTCGTGCGCAAGCTCTTCTGGCTTACGCTCGATCCGCCGAAGCCG
GAATATGGCCTCTCCATTCCGCCGCTGGCGGAAGGCGGCTGGTGGCTGATGGCGGGGTTC
TTCCTCACCACCTCCATCCTGCTGTGGTGGGTGCGCACCTATCGGCGGGCCCGGGCTTTG
GGCATGGGCACGCATGTGGCCTGGGCCTTTGCGGCGGCGATCTGGCTCTATCTCGTGCTG
GGCTTCATCCGCCCGCTCATGATGGGCAGTTGGAGCGAGGCGGTGCCGTTCGGCATCTTC
AGCCACCTCGATTGGACGCAAAACTTCTCGATCCGGTACGGGAACCTCTTCTACAACCCG
TTCCATGCCCTCTCGATCGCCTTCCTCTATGGCTCTGCGCTGCTCTTCGCGATGCATGCC
GGCACCATCCTGGCCGTCAGCCGCTACGGCGGCGAGCGCGAGATCGAGCAGATCACGGAT
CGCGGTACGGCGTCCGAGCGTGCAGCCCTCTTCTGGAGGTGGACGATGGGCTTCAACGCG
ACGATGGAATCCATCCACCGCTGGGCCTACTGGTTTGCGATCCTCTGCCCCATCACTGGC
GGCATCGGTATCCTGCTCACCGGAACCGTCGTGGACAACTGGTACGAATGGGGTGTGAAG
CACCTGATTGTTCCGGCCGATCCCAACCAGTGGCCCGCGACTCCGCCGCCGGTC
>3300026292-14-C51-cds10|3300026292-14-C51 hypothetical protein  # 3300026292-14 # d__Bacteria;p__Pseudomonadota;c__Alphaproteobacteria;o__Rhodobacterales;f__Rhodobacteraceae;g__MED-G52;s__ 
ATGGCTGAATATCAGAATATTTTTACACAAGTTCAGGTGCAAGGTCCTCCTGAACTAGGT
GTCGAAGAAGGTATTAACTTAGACGAAAGAACACGAAATACTTCTTTCTCCACTTTGCTA
GGTTGGTTTGGTAACGCACAGCTAGGCCCAGTCTATCTTGGTTTCTTCGGAGTTCTTGGA
CTTACAGCAGGCCTTATTTGGTTTCTTATTGTAGGCTTCGCGTATTGGGGGCAAGCGGGA
TATAACCCAGCAGTTTTTGTCCGCGATCTTTTCTATTTCTCATTGGAGCCGCCAGCTGAA
CAGTATGGTTTGGGTTTTGCTCCCATGAAGGAAGGCGGCCTTTGGTTAATAGCTAGTTTT
TTCCTACTGATCTCGGTTCTTTCCTGGTGGATGAGGGCTTACGATCTGGCGAGACAGCTT
AAAATGGGTAAACACGTTTTCTGGGCGTTCGGAGCGGCAATTTGGTTGTTCTTAGTTTTA
GGACTAATCAGACCCGTTTTGATGGGAAGTTGGTCTGAGGCGGTACCTTATGGGATATTT
ACCCACTTGGATTGGACAATGAACTTTTCAGTGGTGTACGGAAATCTGTTTTATAACCCA
TTTCATGCGCTATCCATAGCATTTCTGTATGGCTCTGCTCTCCTATTTGCGATGCATGGC
GCTACTATCCTCGCGACTTCTCGATTTGGAGGAGACAGAGAGTTAGAACAAATAGCTGAC
CGTGGTACTGCATCTGAGCGTGCTGCTCTATTCTGGCGCTGGACGATGGGTTTCAATGCT
TCAATGGAAGGCATTCATCGGTGGGCTTGGTGGTTTGCAGTTTTAGTTCCTATCACCGGT
GGTATAGGCATCTTGTTAACTGGAACCGTCGTCGATAACTGGTACTACTGGGCTCAAATG
CACGGTTATGCTCCACTAAAT
>3300026293-4-C53-cds15|3300026293-4-C53 hypothetical protein  # 3300026293-4 # d__Bacteria;p__Chloroflexota;c__Chloroflexia;o__Chloroflexales;f__Roseiflexaceae;g__Roseiflexus;s__ 
ATGTCCGCTGTGCCACGCGCGCTGCCGCTGCCGAGTGGAGAGACTCTCCCCGCTGAGGCG
ATTTCCTCCACAGGCTCGCAGGCAGCATCCGCAGAAGTCATTCCATTCTCGATTATCGAG
GAGTTCTATAAGCGCCCCGGCAAGACCCTTGCCGCACGCTTCTTTGGGGTTGACCCGTTC
GACTTCTGGATCGGTCGCTTCTACGTTGGTCTGTTTGGTGCAATCTCGATTGTCGGCATT
ATTCTTGGGGTGGTGTTCTACCTGTACGAGGGCGTGGTCAACGAGGGAACGTTCAACATT
CTGGCGATGCGCATCGAGCCGCCGCCGGTTTCGGAAGGTTTCAATATCAGCCCTGACAAG
CCCGGCTTCTTCTGGTTCCTGACGATGGTCTCGGCGACCATTGCTTTCATTGGCTGGTTG
CTGCGCCAGATCGACATCAGCCTGAAGCTGGATATGGGGCTGGAGGTGCCGATTGCGTTC
GGCGCAGTGGTGTCGTCGTGGATCACGCTGCAGTGGTTGCGCCCGATTGCGATGGGCGGC
TGGGGGCACGGCTTCCCGCTTGGCATTACGCACCACCTCGACTGGGTGTCGAACATCGGG
TATCAGTACTACAATTTCTTCTACAACCCGTTCCACGCGCTTGGCATTACCCTGCTCTTC
GCTTCGACGCTGTTCCTGAGCATGCACGGTTCGGCGGTGCTGAGCGAGGCGCGACGGAAT
ATCAGCGACCAGAACATCCACGTCTTCTGGCGCAATATCCTGGGCTATAGCATCGGCGAG
ATCGGCATTCACCGCGTTGCGTTCTGGACGGGCGCCGCGTCGGTGCTGTTCTCGAATCTG
TGCATCTTCCTGTCTGGCACGTTTGTTAAGGACTGGAACGCTTTCTGGGGCTTCTGGGAC
AGGATGCCGATCTGGAATGGCGTTGGTCAGGGGGCGCTGGCGGCTGGTCTGGCGTTGATG
GGTGTCGGGCTGGTGCTGGGGCGCGCCCGTGAGACGCCGGAGCCGGTCGATCTGCGCGAC
GAGGAGTACCGTGACGGGCTGGAAGGCACGATTGCCAAGCCACCGGGGCATGTCGGTTGG
ATGCAGCGTCTGCTTGGCGAGGGTCAGGTTGGTCCGATCTACGTCGGCATGTGGGGCGTG
ATTTCGTTCATCGCCTTCTTCGCCAGCGCGTTTATCATCCTGGTGGATTATGGTCGTCAG
GTCGGGTGGAATGCGGTCGTCTACCTGCGTGAGTTCTGGAACCTGGCGGTCTATCCGCCG
CCGACCGAGTATGGCTTGAGCTGGAATGTGCCCTGGGACAAGGGTGGTGCATGGCTGGCG
GCGACGTTCTTCCTGCATATCTCGGTGCTGACCTGGTGGGCGCGAGTGTATACGCGTGCA
AAAGCCACGCGCGTTGGCACCCAGCTTGCCTGGGGGTTCGCCGCAGCATTGCTGTTCTAC
TTCGTCATCTATCTGATCCATCCGATCGCGCTCGGCAACTGGAGCGCCGCACCGGGCCAC
GGCTTCCGCGCGATCCTGGACTGGACGAACTATGTGAGCATCCACTGGGGCAACTTCTAC
TACAACCCGTTCCACATGCTCTCGATCTTCTTCCTGCTCGGATCGACGCTGTTGCTGGCG
ATGCACGGGGCGACAATCGTGGCGACCTCGAAGTGGAAGTCGGAGATGGAGTTCACCGAG
ATGATGGCGGAAGGTCCCGGTACGCAGCGCGCTCAGCTCTTCTGGCGCTGGGTGATGGGC
TGGAATGCCAACTCGTACAACATCCATATCTGGGCGTGGTGGTTCGCGGCGTTGACCACG
ATCACCGGCGCGATAGGTCTGTTCCTGAGCGGTACGGTCGTGCCCGACTGGTATGCATGG
GGTGAGTCGATCAAGATTGTGGCGCCCTGGCCATCACCCGATTGGGGTCAGTTTGTCTTC
CGG
>3300026483-5-C3-cds28|3300026483-5-C3 hypothetical protein  # 3300026483-5 # d__Bacteria;p__Pseudomonadota;c__Alphaproteobacteria;o__Rhodobacterales;f__Rhodobacteraceae;g__Thalassobacter;s__ 
ATGACCATGTGGCCTGAATATCAAAACATCTTCACCCAGGTGCAGGTACAAGCCGAGCCC
GAAATGGGCATGGATGACAGCGGCGAGATGTCGGCAGAGCGGACAAAATCCGCAACGTTC
AGCACCCTTGTCGGTATCCTTGGTAACGCCCAGCTGGGCCCGATCTATCTTGGGTTCTAC
GGGATTATCTCGCTTGCGACGGGTTTGTTGTGGTTCAACATTGTTGGCTTCAACATGCTG
TCACAGGTGGGGTGGTCGATCACCGAGTTTATCCGTCAGTTGTTCTGGCTGGCTCTTGAG
CCACCTTCGCCAGAATACGGTCTACGGATGCCACCGCTGAATGACGGCGGTTGGTACATC
ATCTCCAGCTTCTTCTTGCTGGTGTCGGTGTCGTGCTGGTGGTTGCGGACCTATTCGCTG
GCCGAACAGCACAAGATGGGCAAACACGTCGCTTGGGCTTTTGCCGCTGCGATTTGGCTG
TTCCTTGTGCTGGGCCTGTTCCGTCCCATTTTGATGGGGTCGTGGTCGGAAGCCGTGCCT
TATGGCATCTTCCCGCACCTTGACTGGACCACGGCGTTCTCGATCCGCTACGGCAACCTG
TACTACAACCCCTTCCACGGCCTCAGCATCGTGTTCCTCTATGGCTCGGTTCTGTTGTTC
GCCATGCACGGCGCGACCATTCTGGCCGTGACCCGCTACGGCGGCGACCGTGAGCTAGAG
CAGATCTATGACCGCGGCACCGCCTCGGAACGGGCTGCTTTGTTCTGGCGCTGGACCATG
GGTTTTAACGCTACGATGGAAGGTATTCACCGCTGGGCTTGGTGGTTTGCTGTTCTCACC
CCAATCACGGGTGGTATCGGTATCCTGCTGACAGGCACGGTCGTGGACAACTGGTTCATC
TGGGCACAGGAGCACTACTTCGCCCCTGAATATCTCGAACCCTATGGCTACGAGTCATAC
GTTGAGGGAGGACAA
>3300026561-2-C24-cds73|3300026561-2-C24 hypothetical protein  # 3300026561-2 # d__Bacteria;p__Pseudomonadota;c__Alphaproteobacteria;o__Azospirillales;f__Inquilinaceae;g__;s__ 
ATGGCCACATATCAGAACATCTTCACCCAAATCCAGGTGCGGGCCGCCGGCGGCGAGGAA
GCCCCGGCCCTGCCCGACGGTCTCTACGACCGCGTCGGCAAGGTGCGGCACTCGCACCTG
TTCGGACGCATCGGCAATGCCCAGATCGGGCCGATCTATCTCGGCTGGTACGGTCTGGCG
TCGCTGATCTGCGGCTTCGTCGCGATCGAGATCATCGGCCTCAACATGCTGGCGTCGGTG
GACTGGAACATCCTGGAATTCCTGCGCCAGCTGCCCTGGCTGGCCCTGGAGCCGCCGCCG
CCCGCCTATGGCCTCACGCTGATGCCGCCGCTTGCCGAAGGCGGCTGGTGGTTGATGGCG
GGCTTCTTCCTGACCATGGCAATCATTCTGTGGTGGGTCCGCACCTATCGCCGAGCGATC
GCGCTCGGCATGGGCACCCACGTCGCCTGGGCGTTCGCTTCGGCGATCTGGCTCTACCTG
GTGCTGGGTTTCATTCGGCCGATCCTTATGGGCAGCTGGGGCGAGGCGGTGCCGTTCGGC
ATCTTCCCGCACCTGGACTGGACCGCGGCCTTCTCGATCCGCTACGGCAACCTTTTCTAC
AATCCCTTCCATGCCCTCTCGATCGTCTTCCTCTACGGTTCGACGCTGCTGTTCGCGATG
CACGGCGCGACGATCCTGGCGGTCAGCCGGCTCGGCGGCGACCGCGAGATCGACCAGATC
GTCGATCGCGGCACCGCGTCAGAACGCGCAGGGCTGTTCTGGCGCTGGACGATGGGCTTC
AATGCCACCATGGAATCCATCCATCGGTGGGCCTGGTGGTTCGCGGTCCTGACGACCCTG
ACCGGCGGTATCGGCATCCTTCTGACCGGCACCGTGGTCGACAACTGGTACCTGTGGGCG
GTCAAGCATGACTTCGCGCCCAGCTACCCGCAGGTCTATCCGTCGGTGACCGAGGATCCG
GCCCTGCTGTCAGGAGGTGCCCAA
>3300026561-5-C1-cds393|3300026561-5-C1 hypothetical protein  # 3300026561-5 # d__Bacteria;p__Pseudomonadota;c__Gammaproteobacteria;o__Xanthomonadales;f__Wenzhouxiangellaceae;g__Wenzhouxiangella;s__ 
ATGGTTGAGAATACGAATATCTTTACGAGGGCCCAGGTTCATGGTCCCATCGATTACGGG
GTGCCGCTTCCCAGCGGCATGGACCAGAGAATCGGCACACCTTTCCGTGATTACTGGCTG
GGTCGCATCGGCGATGCCCAGGTAGGTCCGATCTATCTGGGCGGCTATGGACTCGCCTCC
CTGCTGTGCGGCTTCATCGCGATCGAGATCATCGGTCTGAACATGTGGGCCTCGGTTGGC
TGGGATCCGGTGGAGTTCGTTCGGCAGCTGCCGTGGCTCGCGCTCGAGCCGCCGCCGCCG
GAATACGGCCTTAGTCTGCCGCCGCTCAACCAGGGTGGCTGGTGGCTGCTGGCCGGTTTC
TTCCTCACCCTGTCATTGATTCTCTGGTGGATCAGGATGTACAGGCGGGCCCGAGAGCTC
GGCCTGGGCACGCACATCGCCTGGGCATTCGCCGCGGCGATCTGGCTGTATCTGGTTCTC
GGGTTCATCCGGCCGATCGCGATGGGAAGCTGGAGCGAGGCCGTTCCGTTCGGCATCTTC
CCGCACCTCGACTGGACCGCGGCTTTCTCGATCCGCTACGGAAATCTGTTCTACAACCCC
TTCCATATGTTGTCGATCGCTTTCCTCTACGGGTCCGTGCTGATCTTCGCCATGCACGGC
GGGACCGTGCTGGCTACCAGTCGCTTCGGTGCCGAACGCGAGATCGAACAGGCCTACGAT
CGAGGTACGGCGTTCGAGCGCGGGGGATTGTTCTGGCGCTGGACCATGGGCTTCTGCGCC
AACTCCGAGTCGATTCACCGCTGGGCATGGTGGTTCGCGGTGCTCACGCCTCTGACCGGC
GGCATCGGTATTCTGCTGACCGGGACGGTCGTGGACAACTGGTATCTCTGGGGTATGAAG
CACGGTATCGTTCCTCCATATCCTGAAACGGGCGTCATGGATCCTGCGGCTCTGCAGGGA
GGTGGCCAA
>3300026561-8-C4-cds56|3300026561-8-C4 hypothetical protein  # 3300026561-8 # d__Bacteria;p__Pseudomonadota;c__Alphaproteobacteria;o__Rhodobacterales;f__Rhodobacteraceae;g__Roseibaca;s__ 
ATGGCTGAGTATCAGAACATCTTTACACAGGTGCAGGTGCGCGCCGCCCCGGAAATGGGT
CTGGTTGAAGGCGTAGAGCTGGAAAACCGCACCAAGTCTGCCAGCTTCTCGACCCTGTTG
GGCTGGTTCGGCAATGCACAGCTTGGCCCCATCTATCTGGGCACGCTGGGTGTCATCTCG
CTGGCGACCGGCATCATCTGGTTCGTGATGGTGGGTCTATGGTTCTGGGATCAGGCGGGC
TATAACCCGGCGGTCTTCCTGCGCGATCTGTTCTGGCTGTCGCTGGACCCGCCCGCGCCG
GAATATGGCCTGAGCATCCCGCCGATGCGTGAAGGGGGCTATTTCCTGATAGCGTCTTTC
TTCCTGCTCATCTCTGTGATGACCTGGTGGGCGCGGACCTATCTGCGGGCAGAAGCCCTG
GGCATGGGCAAACATGTGGCCTGGGCGTTCGCCTCTGCCATCTGGCTGTTCCTTGTGCTG
GGCCTGTTCCGTCCGCTGCTGATGGGATCGTGGTCTGAAGCTGTGCCTTACGGCATCTTC
ACCCACCTCGACTGGACCAACCTGTTCAGCCTGCGCTACGGCAACCTGTTCTACAATCCG
TTCCACGCGCTTTCGATCGTGTTCCTCTATGGCTCGGCCTTGCTGTTTGCCATGCATGGG
GCCACCATTCTTGCTGTCTCTCGCTTCGGCGGCGACCGCGAGCTGGAGCAGATCGTTGAC
CGTGGCACGGCAAGTGAACGGGCGGCCTTGTTCTGGCGCTGGACCATGGGCTTTAATGCC
ACGATGGAAGGTATCCACCGTTGGGCTTGGTGGTTCGCAGTTCTGACCACGCTAACTGGC
GGGATCGGTATTCTGCTCACCGGCACGGTTGTGGACAACTGGGCCATTTGGGCCGAAGAC
CGCGGCTACCGGCCAACTTAT
>3300026797-5-C10-cds13|3300026797-5-C10 hypothetical protein  # 3300026797-5 # d__Bacteria;p__Pseudomonadota;c__Alphaproteobacteria;o__Sphingomonadales;f__Sphingomonadaceae;g__Porphyrobacter;s__Porphyrobacter cryptus 
ATGGCGACCTATCAGAACATCTTCACCCAGGTGCAAGTGCAAGGACCGCCCGAAATGGGC
GTCCCGCACCTCGACGGCTCGGAAGGGCGGCTGGCGCTCACCGGGCACAACTACTGGATG
GGCAAGATCGGCCAGGCCCAGATCGGCCCGGTCTATCTCGGGCTGCTGGGCACGCTCAGC
CTGGTCTTCGGCGGGGCGGCGATCCTGATCATCGGGCTCAACTTCTGGGCCCAGGCAGGG
TGGAGCCCGCAGACCTTCATGCGCGAGTTCTTCTGGCTCTCGCTCGATCCGCCGGGGCCG
GAATATGGCTTCAGCCCCTTCGTCCCGCTGGAGAAGGGCGGCTGGTTCATCATGACCGGG
GCCTTCCTCACCATCTCGGTGCTGTGCTGGTGGGCGCGCACCTACATGCGGGCCAAGGCG
CTGGGCATGGGGATGCACATTCCCTGGGCCTTTGCATCCGCGATCTGGCTGTTCCTGGTG
CTGGGCTTCATCCGCCCGATGCTGATGGGCCAGTGGTCCGAGGCGGTGCCCTACGGCATC
TTCAGCCACCTCGATTGGACCAACAATTTCTCGCTGGTCTATGGCAACCTGTTCTACAAC
CCGTTCCACGCGCTTTCGATCGTGTTTCTCTATGGTTCGGCGCTGCTTTTCGCGATGCAC
GGGGCAACCATCCTCGCGCTCGGGCGCTATGGCGGGGAGCGCGAGATCGAACAGATCACC
GACCGGGGCACCGCGGCCGAGCGCGGGGCGCTGTTCTGGCGCTGGGTGATGGGCTTCAAC
GCCAGCTTTGAATCGATCCACCGCTGGGCCTGGTGGTTTGCGGTGCTGACCACGCTCACC
GGCGGGATCGGCATCCTGCTCACCGGCACCGTGGTCGATAACTGGTACCTGTGGGCCCAG
GAACATTATTACGCCGCCGATACCATCCACTACGATCCGAGCGGCGCGATCCAGGAATCG
ACCGGGCAA
>3300026825-10-C1-cds159|3300026825-10-C1 hypothetical protein  # 3300026825-10 # d__Bacteria;p__Pseudomonadota;c__Alphaproteobacteria;o__Rhodobacterales;f__Rhodobacteraceae;g__UBA996;s__ 
ATGCCCGAGTATCAGAACATCTTCACCCAGGTTCAGGTCCGCGGCGCCCCGGAATGGGGG
ATGGACAACGAGCTGAACATGATGGAGGAGCGCGCCGGCGCGCCGCGCTTCAGCAACCTG
ATCGGCTGGCTCGGCAACGCCCAGCTCGGGCCGATCTACCTCGGCTCGTTCGGGGTGATC
TCGCTGGCCACCGGCATCCTGTGGCTGAACATCGTGGGCTTCAACATGCTGGCGCAGGTC
GGCTGGTCGATCCCCGAGTTCATCCGGCAGCTGTTCTGGCTGGCGCTGGAGCCGCCGAGC
CCGCAATACGGGCTGAGCATGCCGCCGCTCAACGACGGCGGCTGGTACCTCATCGCCTCG
TTCTTCCTGCTCGTCTCGGTGATGTCGTGGTGGGTGCGCTCCTACGAGCTCGCCCGGATG
CACAAGATGGGCAAGCACATCGCCTGGGCCTTCCTCTCGGCGATCTGGCTGTTCCTGGTG
CTGGGCCTGTTCCGGCCGCTGCTGATGGGGTCGTGGAGCGAGGGGGTGCCCTACGGGATC
TTCCCGCACCTCGACTGGACCACGGCGTTCTCGATCCGCTACGGCAACCTCTACTACAAC
CCGTTCCACTGCCTGAGCATCGTGTTCCTCTACGGCTCGGTGCTGCTGTTCGCCATGCAC
GGCGCGACGATCCTGGCGGTGAGCCGCTTCGGCGGCGACCGGGAACTGGAGCAGATCGTG
GACCGCGGCACGGCGTCCGAGAGGGCGGCGCTGTTCTGGCGCTGGACCATGGGGTTCAAC
GCCACGATGGAGGGCATCCACCGCTGGGCCTGGTGGTTCGCGGTGCTGACGCCGATCACC
GGCGGGATCGGGATCCTGCTCACCGGCACCGTGGTCGACAACTGGTTCATCTGGGCACAG
GAGCACAACTTCGCGCCCACCTACCTCGGCGACTACGGCTACGAAGCCTACGTGACGGGA
GGTAAC
>3300026825-11-C11-cds115|3300026825-11-C11 hypothetical protein  # 3300026825-11 # d__Bacteria;p__Pseudomonadota;c__Alphaproteobacteria;o__Caulobacterales;f__Caulobacteraceae;g__Brevundimonas;s__ 
ATGAGCGCCTATCAGAACATCTTCACCCAGGTTCAGGTCAGCGGCCATCCCGAACTGGGC
GCCCCGACCACCGACCAGGACGCCTGGCGGGTCGGTCGGCCCGGCTTCGTCCACTGGATC
GGCCGCATCGGCAATGCCCAGATCGGCCCGCTGTACCTGGGCTGGACCGGCACCTTGTCG
CTGGTCTTCGGCTTCATCTGCATCGAGATCATCGGGCTGAACATGCTGGCCTCGGTCAAC
TGGGACCCGATCGAGTTCGTGCGCCAATTCCCGTGGCTGGCGCTGCAACCGCCGGCTCCG
GAGTATGGTCTTCAGATTCTGCCGCCCCTTGCCGAGGGCGGCTGGTGGCTGATCGCCGGC
TTCTTCCTGACCGCCTCGACCATCCTGTGGTGCGTGCGCAGCTACACCCGGGCCAAGGCC
CTGGGCCTGGGTACCCACACCACCTGGGCGTTCGCCTCGGCCATCTGGCTGATGGTGGTG
TGCGGCTTCCTTCGGCCCCTGATGATGGGCAGCTGGAGCGAGGGGGTGCCGTTCGGCATC
TTCCCGCACCTGGACTGGACCGGAGCCTTGTCGATCACCTACGGCAACCTGTTCTACAAT
CCGTTCCACGCGCTCTCGATCGTGTTCCTGTACGGCTCGACTTTGCTGTTCGCCATGCAC
GGGGCCACCATCCTGGCCGTCAGCCGCTATGGCGGCGAGCGCGAGGTCGAACAGATCACC
GACCGCGGCACGGCGTCCGAGCGGGCGGCCTTGTTCTGGCGCTGGACCATGGGCTTCAAC
GCCACGATGGAGTCGATCCACCGCTGGGCCTGGTGGTTCGCCGTCCTGACGACCCTGACG
GGCGGCATCGGCATCCTGCTGACGGGGACGGTGGTTCCCAGCTGGTACGACTGGGCCATC
GCGCACAACTACGCGCGC
>3300026825-12-C5-cds187|3300026825-12-C5 hypothetical protein  # 3300026825-12 # d__Bacteria;p__Pseudomonadota;c__Alphaproteobacteria;o__Caulobacterales;f__Caulobacteraceae;g__Brevundimonas;s__ 
ATGGCTCTTTATCAAAACCTCTTCACTCAGGTGCAGGTCCGCGGTGTCCCCGAACTGGGC
CCCGATTTGGCCGACGGCCCCAACGACCGGGTCGGCCGCCCCGGCTTCGCCCACTGGCTC
GGCCGCATCGGCAACGCCCAGATCGGCCCCGTCTATCTGGGCTGGACCGGGGTCATCTCA
CTGCTGACCGGTTTCCTGGCGTTCGAGATCATCGGGCTGAACATGTTCGCCTCGGTGGGC
TGGAACCCGGCGGAGTTCGTGCGCCAGCTCCCGTGGCTCGGCCTCTATCCGCCCGGCCCG
GAATACGGCCTGGCCATCCTGCCGCCGCTGGCGGAAGGGGGTTGGTGGCTGATCGCCGGC
TTCTTCATGACGGTGTCCGTGATCACCTGGTGCGTGCGCAGCTATCTGCGGGCGAAGGCT
CTGGGCCTGGGCAGCCACACCACCTGGGCCTTCGCCTCGGCCATCTGGCTGATGCTGGTC
CTTGGTTTCATCCGCCCGGTGATGATGGGCAGCTGGTCCGAGGCGGTGCCGTTCGGCATC
TTCCCGCACCTGGACTGGACCGGGGCGTTCTCGATCACCTACGGCAATCTGTTCTACAAT
CCGTTCCACGCCCTCTCGATCGCCTTCCTCTACGGATCGACCCTGCTGTTCGCCATGCAT
GGCGCGACCGTGCTGGCGTGCGGCCGCTACTCGCTGGAGCGGGAGGTGGAACAGATCACC
GACCGCGGCACGGGGGCCGAGCGCGGCGCCCTGTTCTGGCGCTGGACCATGGGCTGGAAC
GCCACGATCGAGTCGGTGCATCGCTGGGCCTGGTGGTTCGCCGTTCTGACCACGCTGACC
GGCGGCATCGGCATCCTGCTGACCGGAACGGTGGTCGACAACTGGTACGACTGGGCCATC
GCGCACAACTACGCGCGC
>3300026825-13-C1-cds547|3300026825-13-C1 hypothetical protein  # 3300026825-13 # d__Bacteria;p__Pseudomonadota;c__Alphaproteobacteria;o__Sphingomonadales;f__Sphingomonadaceae;g__Sandaracinobacter;s__ 
ATGGGATATCAGAACATCTTCACCCAGGTGCAGCTGACAGGGCCGGCCGAGCGCAGCATC
GACCTGCCGCCGGGCAATGACCGGCGGGTGGAGGCGACGGGGAGCAGCTACTGGCTGGGC
AAGTTCACCCATGCCCAGATCGGGCCCATCTATCTGGGGCCGCTCGGCATCGCCTCGCTT
GTCTGCGGCTTCATCGCCATCGAGATCATCGGCCTCAACATGTGGGCGTCGGTAAACTGG
GATCCGGTGCAGTTCGTCCGCCAGCTCTTCTGGCTGTCGCTCGAGCCGCCGGCCGCCGAA
TATGGCCTGTCCATTCCGCCGCTGGCCGAAGGCGGCTGGTGGCTGATGGCGGGCTTCTTC
CTGACCGCCTCCATCCTCCTGTGGTGGGCGCGAACCTATCGCCGCGCGGTCGAGCTTGGC
ATGGGTACGCATGTGGCCTGGGCCTTCGCCAGCGCGATCTTCCTCTACCTGGTGCTGGGC
TTCATCCGGCCGCTGCTGATGGGCAGCTGGTCGGAAGCGGTTCCATTCGGGATCTTCCCG
CACCTCGACTGGACAGCCGCCTTCTCGATCCGGTACGGAAATCTCTTCTACAACCCCTTC
CACTGCCTCTCGATCGTCTTCCTCTATGGCTCCGCACTGCTGTTTGCCATGCACGGGGCG
ACAATCCTCGCCGTCGGCCGCTACGGCGGGGAGCGTGAGCTGGAGCAGATCACCGACCGG
GGGACGGCGTCCGAACGCGCTGCGCTGTTCTGGCGCTGGACCATGGGGTTCAACGCCAGC
ATGGAGTCGATTCACCGCTGGGCCTGGTGGTTCGCGGTGCTGACGACGCTGACGGGAGGC
ATCGGCATCCTGCTGACCGGAACCGTCGTCGACAACTGGTACCTGTTCGCCGTGGAGCAT
GGCTATGCCACGCCCTATCCGGCAACCGGCGCCGTCGATCCGCTGACCCTTGCAGGAGCC
GCGCAA
>3300026825-4-C1-cds192|3300026825-4-C1 hypothetical protein  # 3300026825-4 # d__Bacteria;p__Pseudomonadota;c__Alphaproteobacteria;o__Rhizobiales;f__Xanthobacteraceae;g__Pseudorhodoplanes;s__ 
ATGGCTGAATATCAGAATATCTTCACCGCCGTGCAGGTCCGCTCCCCGCTTTATCCGGGC
GTGCCGGTCGCGGCCGGTCCTTTCGTGCGGCAGGGCGGCGGCTTCTCATACTGGCTCGGC
AAGATCGGCGATGCCCAGGTCGGTCCGTTCTATCTGGGATGGACCGGGGTCGCCTCGCTG
TTCTTCGGCATTCTCGCCATCGAGATCATCGGTCTCAACATGATGGCGAAAGTGAACTGG
AGCCCGATCGAGTTTATGCGTCAATTGCCGTGGCTTGCGCTTGAGCCGCCGCTGCCCCAA
CACGGCCTCAAGGTATTGCCGCCGTTGCAGGAAGGCGGCTGGTGGCTGATCGCCGGCTTC
TTCCTGACGGTGTCGATCCTGTTGTGGTGGGTGCGCGTCTATGTCCGCGCACGCATGCTC
GGCATGGGTACGCATGTCGCCTGGGCCTTCGCCTCTGCGATCTTCCTCTATCTGGTGCTC
GGCTTCATCCGCCCGCTGCTGATGGGTAGCTGGAGCGAGGCGGTGCCGTTCGGCATTTTC
CCGCATCTGGACTGGACCAACACCTTCTCCATCAATCACGGCAATCTGTTCTACAACCCG
TTCCACATGCTCTCGATCGCCTTCCTTTATGGCTCGGCCCTGTTGTTCGCCATGCATGGC
GCAACCATCCTCGCGGTGACGCGCTATGGCGGTGAGCGTGAGATCGAGCAGATCGTGGAT
CGCGGAACCGCGGCCGAGCGCGCCGCATTGTTCTGGCGCTGGACTATGGGCTTCAACGCC
ACGGTCGAGTCGATCCATCGCTGGGCCTGGTGGTTCGCAACGCTCTGCACTCTGACTGGC
GGCATCGGCATCCTTCTGTCCGGAACCGCGGTCGACAACTGGTTCGAATGGGGCATCAAG
CACGGCATTGCCGCGCGC
>3300026825-5-C5-cds295|3300026825-5-C5 hypothetical protein  # 3300026825-5 # d__Bacteria;p__Pseudomonadota;c__Alphaproteobacteria;o__Acetobacterales;f__Acetobacteraceae;g__Roseomonas_A;s__ 
ATGGCCGTCGCGGTCTATCAGAACATCTTCACGCGGATCCAGGTCCGCCCGCCGAGCGCC
TATGTCGGCGTGGACCTGCCCTCCACCGATTCGAGGCGGGAGGGCAGGGCGCGGTTCCAC
CACCTGTTCGGGCGTCTCGGCGATGCGCAGGTCGGGCCGATCTACCTCGGCTATCTCGGG
GTGACGTCGCTGTTCTTCGGCACGCTGGCCTTCGTCATCATCGGCCTGAACATGCTGGCC
TCCGTGCAGTGGGACATCATCCAGTTCGTCCGCCAGCTCTTCTGGCTGGCGCTGGAGCCG
CCGCGCGCGGAATGGGGCCTGAAGTTCCCGCCGATGCGCGAAGGCGGCTGGTGGATCGTC
ACCGGCTTCTTCCTGACGATCTCCATCCTGCTGTGGTGGGCGCGCACCTATCGCCGCGCA
CGCGCGCTGGGTCTCGGCACGCATGTCGCCTGGGCCTTCGCGGCGGCGATCTGGCTGTAT
CTCGTGCTCGGCTTCATCCGCCCGCTCGCGATGGGTTCCTGGAGCGAGGCGGTGCCCTTC
GGCATCTTCCCGCACCTGGATTGGACGGCGGCCTTCTCTATCCGCTACGGCAACCTCTTC
TACAACCCGTTCCACGCGCTCTCGATCGTCTTCCTCTACGGCGCGACGCTGCTCTTCGCG
ATGCATGGCGCGACGATCCTCGCCCTCGGCCGCTACGGCGGCGAGCGTGAGATCGAGTTG
ATCACGGATCGCGGCACGGCGGCCGAGCGCGGCATGCTGTTCTGGCGCTGGTGCATGGGC
TTCAACGCCAGCTTCGAGAGCATCCATCGCTGGGCCTGGTGGTTCGCGGTGCTCTGCCCG
CTCACCGGCGGCATCGGCATCCTGCTGACGGGCACGGTCGTGGACAACTGGTATCTCTGG
GCGGTGGAGCGCCGCTTCGCACCCGCCTACCCGCAACTCTGGGCCCCGATCGCCGATCCG
GGTCCCGCGCAGGGGATCGTGCGA
>3300026825-9-C16-cds50|3300026825-9-C16 hypothetical protein  # 3300026825-9 # d__Bacteria;p__Pseudomonadota;c__Alphaproteobacteria;o__Rhizobiales;f__Tepidamorphaceae;g__Tepidamorphus;s__Tepidamorphus gemmatus 
ATGAGCGAGTATCAGAACATCTTCACCCGCGTTCAGGTGCGTGGCCCGCTCTATGCCGGC
ACGCCGCTGGAGCGCGGCACGATGGGCCGCGAGAAGGGGGCCGGCTTCGTCCACCTGCTC
GGCCGTTTCGGCGACGCCCAGATCGGGCCGATCTATCTCGGCTGGACGGGCATCGCCTCG
CTGTTCTGCGGCTTCGTCGCCATCGAGATCATCGGGCTCAACATGTGGGCCTCGGTGAAC
TGGGATCCGATCCAGTTCATCCGCCAACTGCCGTGGCTCAGCCTCGAGCCGCCGCCGCCG
GAGCGCGGCCTGTGCGTCATCTGCCCGCTCAACGAAGGCGGCTGGTGGCAGCTGGCCGGC
TTCTTCCTGACCGCCTCCATCCTGCTGTGGTGGGTCAGGATGTACCGGCGTGCGCGTGCG
CTGAAGATGGGCACCCATGTGGCCTGGGCCTTCGCCTCGGCGATCTGGCTCTACCTGGTG
CTGGGCTTCATCCGGCCGCTGTTGATGGGAAGCTGGAGCGAGGCGGTACCGTTCGGGATC
TTCCCGCATCTCGACTGGACCGCGGCTTTCTCGATCCGCTACGGTAATCTGTTCTACAAC
CCCTTCCACATGCTCTCGATCGTCTTCCTGTACGGCTCGACGCTCCTGTTCGCCATGCAT
GGTGCGACGATCCTGGCGGTCAGCCGCTACGGCGGCGAGCGCGAGATCGAGCAGGTGGTC
GACCGCGGCACGGCCGCGGAACGGGCGGCGCTGTTCTGGCGCTGGACGATGGGCTTCAAC
GCGACGATGGAATCGATCCACCGCTGGGCCTGGTGGTTCGCCGTGCTCTGCCCGCTGACC
GGCGGGATCGGCATCCTGCTCACCGGAACCGTCGTCGACAACTGGTACCTCTGGGGCGTC
AAGCACAGCATCGCGCCGTCCTATCCGGCAGTCTTCGGGCCGATCGGCGATCCCTCCGCG
ATCCAGGGAGCAGGACAA
>3300026863-10-C95-cds17|3300026863-10-C95 hypothetical protein  # 3300026863-10 # d__Bacteria;p__Pseudomonadota;c__Alphaproteobacteria;o__Rhizobiales;f__Pseudoxanthobacteraceae;g__Pseudoxanthobacter;s__ 
ATGAACGACTATCAGAACATCTTCACCCGCGTGCAGGTGCGCGGACCGGTCTACGCCGGC
GTGCCGGCGGATCGTGAAGGCGCCTTCGTCCGCCAGGGCACGCCGTTCTTCTCCTACTGG
GCCGGCAAGTTCGGCGACGCGCAGATCGGGCCGTTCTATCTCGGCTGGGCCGGTGTCGCG
TCGCTGGTCTTCGGCTTCGCCTGGTTCGAGATCGTCGGCCTCAATCTGTGGGCCTCGGTG
AACTGGGATCCGATCCAGTTCGTCCGCCAGCTGCCCTGGCTCGGCCTCGAGCCGCCGGGG
CCGGAGTGGGGGCTGTCGATCCCGCCGATGGCCCAGGGCGGCTGGTGGCTGCTCGCCGGC
TTCTGCATGACGTGTTCCGTCCTGCTCTGGTGGGTGCGCATGTACACCCGGGCTCGCGCC
CTCGGCATGGGCACCCACGTCGCCTGGGCGTTCGCCGCAGCGATCTGGCTGATGCTGGTG
CTCGGCTTCATCCGGCCGCTCCTGATGGGCAGCTGGAGCGAGGCGGTGCCCTTCGGCATC
TTCCCGCACCTCGACTGGACCGCGGCGTTCTCGATCCGCTACGGCAACCTCTTCTACAAC
CCGTTCCACTGCCTCTCGATCGTCTTCCTCTACGGATCGACGCTGCTGTTCGCCATGCAC
GCGGCGACGATCCTGGCGGTCAGCCGCTTCGGCGGCGAGCGCGAACTCGAGCAGATCGTC
GACCGCGGCACCGCCACCGAGCGCGCCGCCCTCTTCTGGAGGTGGACGATGGGCTTCAAC
GCCACGATGGAATCCATCCATCGCTGGGCGTGGTGGTTCGCGGTGCTCTGCCCGCTCACC
GGCGGCATCGGCATCCTGCTCACCGGCACGGCGGTGGACAACTGGTACCTCTGGGCGGTC
GAGCACGGCGTCGCCCCCTCCTATCCGCATGTGGGACCGGCGGTCGTCGATCCCTCGACC
CTGACGACGGGAGGC
>3300026863-12-C6-cds134|3300026863-12-C6 hypothetical protein  # 3300026863-12 # d__Bacteria;p__Pseudomonadota;c__Alphaproteobacteria;o__Rhizobiales;f__Beijerinckiaceae;g__Bosea;s__ 
ATGGTGGGATCTCTCGAAGCACTTCACGATCTGGCGCTGAGGCTCGGACGAGCCACGGCC
ACCCCATTCGGCATCCGTCTGTCCAAGGATCAAGGCGCAAGGATTACGGCGATGGCAACT
TATCAGAACATCTTCACCCGGGTTCAGATCCATGGCGCGCCCGATCTCGGCATTCCGATC
CCGGGACGCGGCACCAGGCGCGGCAGTGCGACCCGGACGAGCAACCTGTTCGGCCTGATC
GGCGACGCGCAGATCGGCCCGATCTATCTGGGCTGGACCGGCGTGACCTCGCTGGTCTGC
GGCCTGATCGCTTTCGAGATCATCGGCCTCAACATGCTGGCCTCGGTGAACTGGGACCCG
ATCCGCTTCGTGCGCGAACTGTTCTGGCTCCAGCTCGCAGCCCCGCTGCCCGAGCATGGC
CTCAAGATCCTCCCGCCGCTCAAGGAGGGCGGCTGGTGGCTGATCGCGGGCTTCTTCCTG
ACCACCTCGATCCTGCTCTGGTGGGTGCGCACCTATAACCGGGCCAGGGCGCTCGGCATG
GGCACGCATGTGGCCTGGGCTTTCGCCTCGGCGATCTTCCTTTATCTCGTGCTCGGCTTC
ATCCGGCCGCTGATGATGGGGACATGGAGCGAGGCGGTGCCCTTCGGCATCTTCCCGCAT
CTCGACTGGACGCAGAACTTCTCGCTGCGTTACGGCAACCTGTTCTACAACCCGTTCCAC
GCGCTCTCGATCGCCTTCCTCTACGGCTCGGCGCTGCTCTTCGCCATGCATGGCGCGACC
ATCCTCGCCGTCTCCCGCTATGGCGGCGACCGCGAGATCGAGCAGATCACCGATCGCGGC
ACGGCCTCGGAGCGCGCCGCCCTGTTCTGGCGCTGGACGATGGGCTTCAACGCCACGATG
GAGTCGATCCATCGCTGGGCCTGGTGGTTCGCGGTGCTCTGCACGCTGACCGGCGGCATC
GGCATCCTGCTGACGGGCACGGCGGTCGACAACTGGTACGAATGGGCGATCAAGCACAAA
TTCGCGCCCGCCGACCCGACCATGTGGCAGCAGATCGCCGTGCCTCCGCCCAAGGTC
>3300026863-9-C1-cds565|3300026863-9-C1 hypothetical protein  # 3300026863-9 # d__Bacteria;p__Pseudomonadota;c__Alphaproteobacteria;o__Rhizobiales;f__Rhizobiaceae;g__Mesorhizobium_D;s__ 
ATGGTGGGACTGGTGGCAGCGCATCCCGATCTGGAGCTAGGGGGAACGATCATGACCGAA
TATCAGAATATCTTCACGCGCGTTCAGATCCGCGGCGGCGCAGACCTCGGGGTTCCGATA
CCGGCCGGCATCTGGAGCCGCCAGCGCGAGGTCGGCTTTTCGCATCTCCTTGGTCGCTTC
GGCGATGCGCAGATCGGGCCGCTCTATCTGGGCTCCCTCGGCCTCGCCTCGCTGTTCTGC
GGCTTCATCGCCATCGAGATCATCGGGCTCAACATGCTGGCCTCGGTGAACTGGGACCCG
CAGGAGTTCATCAAGACCTTCTTCTGGCTGGCGCTCGAGCCGCCGCTTCCCGAGCACGGC
CTCAAGATACTGCCGCCGCTCAAGGAAGGTGGCTGGTGGCTGATGGCCGGCTTCTTCCTG
ACCAGCGCGATACTGCTCTGGTGGGCCCGCATGTATCGTCGCGCCCGCGCGCTCGGCATG
GGCACCCACATCCCCTGGGCCTTTGCCTCTGCGATCTGGCTCTATCTCGTACTGGGCTTC
ATCCGCCCGCTGCTGATGGGTTCATGGAGCGAGGGCGTACCTTTCGGCATCTTTCCGCAT
CTCGACTGGACGAACAACTTCTCGCTCAATCACGGCAACCTGTTCTACAACCCGTTCCAC
ATGCTTTCGATCGCTTTCCTCTACGGTTCCGCGGTTCTCTTCGCCATGCACGGCGCGACG
ATCCTCGCCGTCAGCAGGCTTGGCGGCGAGCGCGAGATCGAGCAGATCGTCGATCGCGGC
ACGGCGGCCGAGCGCGCTGCGCTGTTCTGGAGATGGACCATGGGCTTCAACGCCACCATG
GAATCGATCCATCGCTGGGCCTGGTGGTTCGCCATCCTCTGCCCGCTGACCGGCGGCATC
GGTATCCTGCTCACCGGCACAGTGGTCGACAACTGGTTCGAGTGGGGCCAGAAGCACGGA
CTGGCTCCGATG
>3300026893-1-C204-cds2|3300026893-1-C204 hypothetical protein  # 3300026893-1 # d__Bacteria;p__Pseudomonadota;c__Gammaproteobacteria;o__Burkholderiales;f__Burkholderiaceae;g__Rhizobacter;s__ 
ATGCTTGAGTACCAGAACATCTTCACCCGCGTGCAGGCGGTGTCGCCGGCCTACGCGGGC
ATTCCGCTGGCCACGGGCAACCGGGAGCGTGAAGGCCCGCCGATCCACGTGCACTGGATC
GGCAAGCTCGGCGACGCGCAGATCGGCCCGATCTACCTCGGCTGGCTCGGCCTGGCCTCG
CTGCTGTGCGGCTTCATCGCGTTCGAGATCATCGGCCTGAACATGCTGGCCTCGGTCAAC
TGGGACCCGGTGCAGTTCGTGCGCCAGCTGTTCTGGCTCGCGCTCGAGCCGCCGCCGCCG
AGCATGGGGCTGAAACTCTTTCCGCCGCTGAACCAGGGCGGCTGGTGGCTGATGGCGGGC
TTCTTCCTCACCGCCTCGCTGCTGCTCTGGTGGGCGCGCATGTACCGGCGGGCGCGGGCG
CTCGGCATGGGCACGCACATCGCGTGGGCCTTCGCGGCGGCGATCTGGCTCTACCTGGTG
CTCGGTTTCATCCGCCCGGTGCTGATGGGCTCGTGGGGCGAAGCGGTGCCTTTCGGCATC
TTCCCGCACCTCGACTGGACGGCAGCCTTCTCGATCCGCTACGGCAACCTGTTCTACAAC
CCCTTCCACATGCTGTCGATCGCCTTCCTGTACGGCGCGACGCTGTTGTTCGCGATGCAC
GGCGCCACCATCCTCGCGGTCAGCCGCTTCGGTGGCGAGCGCGAGATCGAACAGATCGTC
GACCGCGGCACCGCTTCCGAGCGCGCCGCGCTGTTCTGGCGCTGGACGATGGGCTTCAAC
GCGACGATGGAATCGATCCACCGCTGGGGCTGGTGGTTCGCGGTGCTGTGCCCGCTGGTC
GGTGGCATCGGCATCCTGCTGACCGGCACCGTCGTCGACAACTGGTACCTGTGGGCCGTC
AAACACCACGTGGCGCCGGTCTACCCGGCCGTGTTCGCGCCGGTGATCGACCCCAGCCTG
ATCCCGGGAGTGAAGCCA
>3300026897-7-C1-cds171|3300026897-7-C1 hypothetical protein  # 3300026897-7 # d__Bacteria;p__Pseudomonadota;c__Alphaproteobacteria;o__Sphingomonadales;f__Sphingomonadaceae;g__Sandarakinorhabdus;s__ 
ATGGCATATCAGAATATCTTCACCCAGGTTCAGATCCGCGGCGAGCTCGAGGCCGGCGTT
CCGCTCGGCCCCCACAACGACCAGCGCATCGGGCCTTTCGGCTTCATGTACTGGATGGGC
AAGCTGGGCGGCACCCAGCTCGGCCCGGTCTATCTCGGCAAGCTCGGGATTGCGTCGCTG
CTCACCGGCTTCATCGCCATCTCGATCATGGGCTTCAACATGTTGGCGTCGGTCAACTGG
TCGCCGATCGAGTTCGTCCGCCAGTTCTTCTGGCTGGCACTCGAGCCACCGCCGGCCAAA
TACGGCCTCAAGATCCTGCCGCCGCTCAATGACGGTGGCTGGTGGATCATCTCGGGCTTC
TTCCTCACCACGTCGATCATGTTGTGGTGGTTGCGTACCTACCGGCGCGCCAAGGAACTC
AACATGGGAACCCATGTGGCCTGGGCTTTCGCCTCCGCCATCTGGCTCTACCTCGTCCTT
GGCTTCATCCGGCCGCTCGCGATGGGCAATTGGGCGGAAGCCGTGCCGTTCGGCATCTTC
CCCCACCTCGACTGGACGGCGGCTTTCTCGATCCGTTACGGCAATCTGTTCTACAATCCG
TTCCACGCGCTCTCCATCGTCTTCCTCTATGGTTCGACGCTGTTGTTCGCGATGCACGGG
GCGACCATCCTCGCCGTCGGCCGTTATGGCGGCGAGCGCGAGATCGAGCAGATCACCGAT
CGCGGCACTGCGTCAGAACGCGCTGCGCTGTTCTGGCGCTGGACAATGGGCTTCAACGCG
TCGATGGAGTCTATCCATCGCTGGGCCTGGTGGTTCGCGGTGCTGACGACGCTGACCGGT
GGAATCGGCATCCTGCTGACAGGCACGGTCGTCGATAACTGGTACCTCTGGGCGGTCGAA
CACCATTTCGCCACGGTCTATCCGTCAACGGGTGTTGTCGATCCGGCCACGCTTCCGGGA
GCACCGCAA
>3300027084-8-C107-cds6|3300027084-8-C107 hypothetical protein  # 3300027084-8 # d__Bacteria;p__Pseudomonadota;c__Gammaproteobacteria;o__Burkholderiales;f__Burkholderiaceae;g__Polynucleobacter;s__Polynucleobacter sp002292975 
CCGATTCAGTTTATTCGCCAACTCTTTTGGTTATCGCTGGATCCGCCTTTACCAAAACAT
GGCTTAAGTTTGAATATGCCTCTTTCTGAGGGTGGCTGGTGGATGATGGCTGGTGCATTC
TTAACAGCCTCGATCTTGTTGTGGTGGTGGAGAACGTATCGACGTGCGATTGCATTGGGC
ATGGGAACACATATCGCCTGGGCATTCTTAGCAGCTATTTGGTTATTTTTAGTACTCGGA
TTCTTTCGCCCACTCTTAGTGGGAAGTTGGAGTGAGGGCGTTCCCTTTGGGATCTTCTCG
CACTTGGATTGGACCGCCGCATTCTCATTACGTTACGGTAATTTGTTCTATAACCCATTC
CATATGTTATCGATTGTCTTCCTCTATGGTTCGGCACTCTTATTTGCCATGCACGGTGCC
ACTATCTTGGCAGTCGGTCGATATGGTGGAGAGCGTGAGATTGAGCAAATTGTGGATCGG
GGAACCGCATCAGAGCGCGCTGGCTTATTTTGGAGATGGACCATGGGCTTTAATGCCACG
ATGGAATCCATTCACCGTTGGGCTTGGTGGTTTGCAGTCCTCGTCCCATTAACAGGTGGT
ATCGGAATTTTATTAACAGGCACCGTGGTTGATAACTGGTATCTGTGGGCAGTCAAGCAT
GGTGTTGCACCTGCTTACCCGGATGTTTATAGCATCCCCACAGTCGATCCGTCAGCGACC
TTTGTGCCACCCCCACCTGTTGCAAAA
>3300027114-3-C19-cds32|3300027114-3-C19 hypothetical protein  # 3300027114-3 # d__Bacteria;p__Pseudomonadota;c__Gammaproteobacteria;o__Burkholderiales;f__Burkholderiaceae;g__UBA2463;s__ 
TATCAAAACCTATTTACTCAGATTCAGGTCGAGGGACCTGCTGACCTTGGGATTCCCTTA
GATCGCGAGATTGATCAGCGTGAGCGCGGCACCACCACGTGGCACGTTCACTTGCTTGGT
CGCATTGGCAATGCGCAGATCGGCCCGTTCTATTTGGGCTTTCTCGGTGTCGCCTCTATC
TTCTTCTTCGTGATTGGCTTTACGGCTATCGGCTGGAACTATTTGGTGCAGGTGAATTAC
AGCCCCATCGAGTTTGTGAAGCAGCTGTTTTGGCTCTCGGTAGACCCACCACCACCCGCC
TACGGGCTGAGCATTCCGCCCATGAATCAAGGCGGCTGGTGGCTCTTTTCGGGCTTCTTC
ATCACGATCTCCATCCTGCTCTGGTGGGCCCGCACCTATCGCTTGGCTGTTCAACTCAAA
ATGGGCACGCATGTGGCGTGGGCCTTCGCAGCTGCGATTTGGCTCTACCTAGTACTGGGC
TTTTTCCGCCCAGTCCTGATGGGTAGCTGGGGTGAGGCCGTGCCGTTTGGCATCTTCTCG
CACCTCGACTGGACGACCGCATTCTCGCTGCGGTACGGGAATCTCTTCTACAACCCATTT
CACATGCTGTCGATTGCCTTCCTTTACGGTTCCGTCCTGCTGTTTGCGATGCACGGCGCC
ACCATTCTTGCCGTCGGCCGCTACGGTGGTGAGCGGGAGATCGAGCAGATCGTCGATCGT
GGAACAGCCTCAGAGCGCGCAGCACTCTTCTGGCGCTGGACCATGGGCTTTAACGCCACA
ATGGAGTCCATTCACCGCTGGGCGTGGTGGTTCGCGGTCTTGACCTGCATCACGGGTGGT
ATTGGCATCTTGCTTACGGGTACTGTCGTCGATAACTGGTACCTCTGGGCTGTGAAGCAC
GGGGTTGCGCCGAGCTATCCAGCGATCTGGGATCCAGTCGTTAGCCCATACACCGACGCG
GTCACTGCTGCTCCCACCGCCGCTCCTGCTGCTCCTGCTGCCGCAGCTCAA
>3300027114-6-C23-cds16|3300027114-6-C23 hypothetical protein  # 3300027114-6 # d__Bacteria;p__Pseudomonadota;c__Gammaproteobacteria;o__Burkholderiales;f__Burkholderiaceae;g__UBA2463;s__ 
ATGGCTGACTATCAAAACCTCTTCACCCAGGTCCAGGTCAATGGACCGATCGAGATGGGG
ATTCCCCTGGACAGGCCCAGAGACACCGCTGAGCGCGTGGGCAAGCCCTGGCATTGGCAT
CTGGCGGGTCGACTGGGCAACGCCCAGATCGGACCGGTCTATCTGGGCTTTACCGGGATT
GCCTCGATCATCTTTTTTGTGATCGGCTTTACCGCCATCGGCTGGAACTACCTGGTTCAG
GTCAACTACAGTCCGATCGAATTTGTTCGCCAGTTGTTCTGGCTGAGTGTGGATCCACCG
AATGCCAGTTATGGTCTTCGGATTCCACCAATGAACCAAGGTGGCTGGTGGCTCTTTTCG
GGCTTCTTCATCACGGTGTCGATTCTGCTGTGGTGGGTTCGCACCTATCGCCGCGCCGTT
GCCCTGAAGATGGGCACCCATGTGGCCTGGGCCTTTGCCGGTGCCATCTGGTTGTATCTG
GTCCTGGGCTTTTTCCGGCCCATCTTGATGGGCAGCTGGGCAGAGGCCGTGCCCTGGGGC
ATCTTCTCCCACTTGGACTGGACCACAGCCTTCTCCTTGCGCTATGGCAACCTCTTCTAC
AACCCGTTCCACATGCTGTCGATTGTCTTTCTGTACGGCTCCACCTTGCTGTTTGCGATG
CACGGCGCCACGATTCTGGCGGTCAGTCGCTATGGCGGTGAACGCGAGATCGAACAGATT
GTGGACCGTGGTTCTGCCTCTGAGCGTGCGGCCTTGTTCTGGCGCTGGACCATGGGCTTT
AACGCCACCATGGAGTCGATCCACCGGTGGGCCTGGTGGTTTGCCGTGCTGACCTGCATC
ACCGGTGGCATTGGCATCCTCTTGACTGGCACAGTTGTTGACAACTGGTACCTCTGGTCC
GTCAAGCATGGCGTGGCACCCGGCTATCCAGCCATCTGGGGTCCGGTGGTAGACCCCATG
ACTGCTGGCGCTCAA
>3300027128-5-C159-cds7|3300027128-5-C159 hypothetical protein  # 3300027128-5 # d__Bacteria;p__Pseudomonadota;c__Gammaproteobacteria;o__Burkholderiales;f__Burkholderiaceae;g__UBA4615;s__ 
ATGGTTGAATATCAGAATCTCTTCACGGCAGTGCAGCCCACCGGGCCACTGCATTCGGGT
GCACCGCTTCCCAAGGAAGACTGGGAGCGCACCGGCAAGCCCTTCCTGTGGCATCTGCTG
GGCCGCATCGGCAACGCACAGATCGGGCCGGTCTATCTCGGTGGCCTGGGCGTGGCCTCG
CTGGTGTTTGGCACCCTCGCCTTCAACATCATCGGCTTCAACATGCTGGCCGCGGTCGAC
TGGAGCCCGAGCGAGCTGATCCGTCAGCTCTTCTGGCTGGCGCTCGAGCCGCCGGCGCCG
CAATACGGCCTGTCGATTCCGCCGCTCGCGCAAGGGGGCTGGTGGATCATCACCGGCTTC
ATGCTCACGGTCTCGATGATGCTGTGGTGGGCGCGCTGTTACCGAAGGGCAAGGCAGCTT
GGCATGGGCACGCACATCGCTTGGGCCTTTGCGGCAGCGATCTGGCTCTATCTGGTGTGC
GGCTTTTTCCGTCCCATCATGATGGGCAGCTGGTCCGAGGCGGTGCCCTTTGGCATCTTC
CCGCACCTCGACTGGGTCTCGGCACTTTCGCTGCGGCACGGCAATCTGTTCTACAACCCG
TTCCACGCGCTCTCGATTGTCTTCCTGTACGGATCGGTGCTGCTCTTTGCCATGCACGGC
GCCACCATTCTGGCGGTGGGTCGTTATGGCGGTGATCGCGAGATCGAGCAGATCGTCGAT
CGGGGCACGGCTTCGGAGCGTGCGGCGCTCTTCTGGCGCTGGACCATGGGCTTTAACGCC
ACCATGGAATCCGTGCACCGTTGGGCCTGGTGGTTTGCCGTGCTGTGCCCGCTCACCGGC
GGTATCGGCATCCTGCTGACCGGCCCGGTGGTCGACAACTGGTACCTGTGGTCGGCCAAG
CATGGTGTGGTGCCCTCCTACCCCGCGAGCTACAAGGTGGTGGTGGATCCGGCCCTGCAG
GCCTCCAAGACCACGCCGGCGGTTCTGACCGCAGCTCCGGCTGCAGCGCCCGCCGCGGCC
GCCCCCGCGGCTGCATCGACCGATGCGGCTGCACCTGCCGCCGCCCCCGCTGACAACGCT
GCCGACAAGGGAGCCAACAAA
>3300027144-6-C112-cds2|3300027144-6-C112 hypothetical protein  # 3300027144-6 # d__Bacteria;p__Pseudomonadota;c__Gammaproteobacteria;o__Burkholderiales;f__Burkholderiaceae;g__Polynucleobacter;s__Polynucleobacter sp002292975 
ATGGACTATCAAAACTTATTTACTCAGGTTCAGGTCGTCGCTGAGCCACACCATAGCTCA
CCTCTTAATCCAAGTAAAGATGAGCGCGAACGAATTGGTAAACCTTTCTTGGTTCACCTT
TTTGGCCGTTTGGGAAATGCGCAAATTGGACCAGTCTATTTAGGAACAATCGGGATTGCC
TCCTTATTTTTTGGCATGATTGGTTTTCAGATTATTGGCTGGAATATGCTGTCTTCTGTT
AACTGGGATCCGATTCAATTTATTCGCCAACTCTTTTGGTTATCGCTGGATCCGCCTTTA
CCAAAGCACGGATTAAGTTTGAATATGCCTCTTTCTGAGGGTGGCTGGTGGATGATGGCT
GGTGCATTCTTAACAGCCTCGATCTTGTTGTGGTGGTGGAGAACGTATCGTCGTGCAATT
GCATTAGGGTTGGGTACTCATATAGCTTGGGCATTCTTGTCAGCCATTTGGTTATTTTTA
GTACTCGGATTCTTAAGACCCCTATTAGTAGGAAGTTGGAGCGAGGGCGTTCCTTTTGGC
ATTTTCTCGCATCTGGATTGGACCGCCGCATTCTCATTGCGCTACGGTAATTTGTTTTAC
AACCCATTCCATATGCTATCAATAGTCTTTCTTTATGGTTCGGTCCTCTTATTTGCTATG
CACGGCGCTACCATTTTGGCAGTAGGGCGTTATGGCGGTGAGCGTGAAATTGAGCAAATT
GTGGATCGCGGGACTGCATCGGAGCGCGCCGGCTTATTTTGGAGATGGACCATGGGCTTT
AATGCCACGATGGAATCCATTCACCGTTGGGCCTGGTGGTTTGCAGTATTAACAACACTG
ACCGGTGGTATTGGAATTCTATTAACCGGTACAGTAGTTGATAACTGGTATCTCTGGGCA
GTCAAGCATGGCGTTGCTCCTGCATATCCGAATGTTTACAGCATCCCTGCAGTTGATCCA
ACAGCAACTTTTATTCCTCCATCCCCACCCCTTGCAAAA
>3300027146-6-C121-cds3|3300027146-6-C121 hypothetical protein  # 3300027146-6 # d__Bacteria;p__Pseudomonadota;c__Gammaproteobacteria;o__Burkholderiales;f__Burkholderiaceae;g__Polynucleobacter;s__Polynucleobacter sp002292975 
ATGGACTATCAAAACTTATTTACTCAGGTTCAGGTCGTCGCTGAGCCACACCATAGCTCA
CCTCTTAATCCAAGTAAAGATGAGCGCGAACGAATTGGTAAACCTTTCTTGGTTCACCTT
TTTGGCCGTTTGGGAAATGCTCAGATTGGCCCAATTTATCTCGGAACAATCGGGATCGCC
TCCTTATTTTTTGGCATGATTGGTTTTCAGATTATTGGCTGGAATATGCTGTCTTCTGTT
AACTGGGATCCGATTCAATTTATTCGCCAACTCTTTTGGTTATCGCTGGATCCGCCTTTA
CCAAAGCACGGATTAAGTTTGAATATGCCTCTTTCTGAGGGTGGCTGGTGGATGATGGCT
GGTGCATTCTTAACAGCCTCGATCTTGTTGTGGTGGTGGAGAACGTATCGTCGTGCAATT
GCATTAGGGTTGGGTACTCATATAGCTTGGGCATTCTTGTCAGCCATTTGGTTATTTTTA
GTACTCGGATTCTTAAGACCCCTATTAGTAGGAAGTTGGAGCGAGGGCGTTCCTTTTGGC
ATTTTCTCGCATCTGGATTGGACCGCCGCATTCTCATTGCGCTACGGTAATTTGTTTTAC
AACCCATTCCATATGCTATCAATAGTCTTTCTTTATGGTTCGGTCCTCTTATTTGCTATG
CACGGCGCTACCATTTTGGCAGTAGGGCGTTATGGCGGTGAGCGTGAAATTGAGCAAATT
GTGGATCGCGGGACTGCATCGGAGCGCGCCGGCTTATTTTGGAGATGGACCATGGGCTTT
AATGCCACGATGGAATCCATTCACCGTTGGGCCTGGTGGTTTGCAGTATTAACAACACTG
ACCGGTGGTATTGGAATTCTATTAACCGGTACAGTAGTTGATAACTGGTATCTCTGGGCA
GTCAAGCATGGCGTTGCTCCTGCATATCCGAATGTTTACAGCATCCCTGCAGTTGATCCA
ACAGCAACTTTTATTCCTCCATCCCCACCCCTTGCAAAA
>3300027262-12-C166-cds2|3300027262-12-C166 hypothetical protein  # 3300027262-12 # d__Bacteria;p__Pseudomonadota;c__Gammaproteobacteria;o__Granulosicoccales;f__Granulosicoccaceae;g__Granulosicoccus;s__ 
ATGGCTGAATATCAGAACATATTTACGCAGGTCCAGATTCATGGCCACGGTGAGATGGGT
ATTCCCATCGGCAACGAAAGTAAAAACCGTGTTGGCAAGCCTATCTTCAACCGATGGTTG
GGCATGCTGGGTAACGCGCAGCTGGGTCCTATCTATCTGGGCGCTACAGGAACACTGTCT
CTGATCTGTGGCTTCATTGCCTTCGAGATCATCGGCTTGAACATGCTGGCGTCGGTAAAC
TGGGACGTCGTACAATTTGTCAAGCAACTGTTCTGGCTGGCGCTTGAGCCACCTCCACCG
GGGTCCGGTCTGAGCATCCCACCCATGGCTGAAGGCGGCTGGTGGTTACTGGCAGGCTTT
TTCCTGACGCTATCCATATTGCTCTGGTGGACACGAACCTACCTTCGTGCCAAGGCATTA
AATATGGGTTACCACATACCCTGGGCGTTCGCAGCCGCTATCTGGTTGTATCTGGTGCTC
GGTTTTATCCGTCCTTTATTGATGGGTGACTTTGGCGAAGCTGTGCCGTTCGGAATCTTC
CCGCATCTTGACTGGACGGCTGCTTTCTCAATGCGCTACGGCAACCTGTTCTACAACCCT
TTCCACATGCTGTCCATCGTATTCCTGTATGGCTCTGCTGTGCTGTTTGGTATGCACGCA
GCGACTATTCTGGCGGTTGGACGTTACGGTGGTGAGCGTGAAATCGAGCAGATCACTGAT
CGTGGTACAGCCACCGAACGTGCAGCACTGTTCTGGCGCTGGTGCATGGGCTTTAATGCA
ACCATGGAGTCGGTACACCGATGGGCCTGGTGGTTCGCTATCCTGACGCCTATTACCGGT
GGTATCGGCATTCTTCTCACGGGAACAGTGGTAGACAACTGGTACATATGGGGTGTCAAG
CACGGTATTGCACCAGCTTATCCTGAAGTTTATCCCGTTGGCATTGATCCCGCTCTGGGC
GTGGAGGCAAAA
>3300027262-7-C5-cds83|3300027262-7-C5 hypothetical protein  # 3300027262-7 # d__Bacteria;p__Pseudomonadota;c__Gammaproteobacteria;o__Granulosicoccales;f__Granulosicoccaceae;g__Granulosicoccus;s__ 
ATGGCCGAATATCAGAACATCTTCACGCAGATCCAGGTTCGCGGCCCGGCCGAGCTGGGC
GTACCGATCGGACGGGATACCAAGAACCGCTCCAGCTCCATCGGTTCCAGCAAGTGGCTG
GGCGCCATCGCCAACGCGCAGCTGGGCCCGATCTACCTGGGCTTCACCGGTACCCTGTCG
ATCGTGCTCGGGCTGATCGCCTTCGAGATCATCGGCTTCAACATGCTGGCCTCGGTCAAC
TGGGACGTCGTCGAGTTCGTGCGGCAGCTGTTCTGGCTGGCGCTGGAGCCGCCGGCACCC
GAGTACGGGCTGTCGATTCCGCCGATGGCCGAGGGTGGCTGGTGGCTGTTGACCGGTTTC
CTGCTGACCTGCTCGATCGGGCTGTGGTGGACGCGCACCTTCCTCAGGGCACGTGCCCTG
GGCCTCGGCTACCACATCCCCTGGGCCTTCGGCGCGGCCATCTGGCTGTACCTGGTGCTC
GGCTTCATCCGCCCGGTGCTGATGGGCAGCTGGTCCGAGGCGGTACCGTTCGGCATCTTC
CCGCACCTGGACTGGACCGCGGCGTTCTCGATCCGCTACGGCAACCTGTTCTACAACCCG
TTCCACATGCTCTCGATCGTCTTCCTGTACGGCTCGGCCGTGCTGTTCGGCATGCACGCC
GGCACCATCCTGGCGACGGGTCGCTACGGCGGCGAGCGCGAGCTGGAGCAGATCACCGAC
CGTGGCACGGCCACCGAGCGGGCCTCGCTGTACTGGCGCTGGCAGATGGGTTTCAACGCC
ACGATGGAGTCGATCCACCGCTGGGCCTGGTGGTTCGCCGTGCTGACGCCGATCTGCGGG
GGCATCGGCATCCTGCTGACCGGCACCGTCGTCGACAACTGGTACCTGTGGGGAGTCAAG
CACGGCATCGCACCGTCCTACCCGGCGGTCTACCCACCGTCCATCGATCCCGCAAGCGTC
ACGGAGACCATGCGA
>3300027279-3-C18-cds10|3300027279-3-C18 hypothetical protein  # 3300027279-3 # d__Bacteria;p__Chloroflexota;c__Chloroflexia;o__Chloroflexales;f__Chloroflexaceae;g__Chloroflexus;s__Chloroflexus sp000735195 
ATGGCGACAATAAATATGACGCCGGGTGATCTGGAGCTGGGTCGTGATCGTGGTCGCATC
GGGAAGCCAATCGAGATTCCGTTGCTCGAGAACTTTGGCTTCGATAGTCAGCTCGGCCCA
TTTTACCTCGGCTTTTGGAATGCAGTGGCGTACATCACGGGCGGTATCTTCACTTTTATC
TGGTTGGTAGTGATGTTTGCCCAAGTCAATTACAATCCGATAGCGTTCATCAAGTATTTC
GTGGTATTACAGATCGATCCCCCTTCATCGCGCTATGGCCTGAGCTTTCCCCCATTGGAG
GAGGGCGGTTGGTGGCTTATCGCGACTTTCTTCTTGACCGTTTCAATCTTTGCCTGGTAC
ATGCATATTTACACTCGTGCCAAGGCCCTTGGTATCAAGCCGTACCTGGCTTATGGCTTC
ACGGGTGCCATTGCTCTCTACCTGGTGATCTACATCATTCGCCCTATCTGGATGGGTGAT
TGGTCGGAAGCCCCCGCCCATGGGATCAAGGCTCTGCTCGACTGGACGAACAATGTGAGT
GTGCGTTACGGCAATTTCTACTACAATCCGTTCCACATGCTCTCAATCTTCTTCCTGCTT
GGTTCGACACTCTTGCTGGCAATGCACGCCGGCACGATCTGGGCGCTTGAGAAGTATGCT
GCACACGAAGAGTGGAGTGAGATTCAGGCTCCCGGTACCGGCACGGAACGCGCGCAGCTC
TTCTGGCGCTGGTGCATGGGTTTCAATGCGAATGCCTATTCAATTCACCTGTGGGCCTTC
TGGTTTGCCTGGCTATGCGGTATTACCGGTGCACTTGGCGTCTTCTTCTCGATGCCTGAT
TTCGTGAACAACTGGTTCCAATGGGGTGTTGAGGCCGGTATCAATTATCCACAAGGACCT
ACACCACCGGTTTCGTTGCCG
>3300027283-11-C1-cds479|3300027283-11-C1 hypothetical protein  # 3300027283-11 # d__Bacteria;p__Pseudomonadota;c__Alphaproteobacteria;o__Rhodobacterales;f__Rhodobacteraceae;g__Roseovarius;s__Roseovarius sp000152845 
ATGATTGAGTATCAGAATATATTCACCCAAGTGCAGGTTCAGGGCCAACCTGAATGGGGC
ATGGACGACAATGGCCGGATGATGGAAGAGCGCGCGGGCAAGCCGTTTTTCTCGACCCTC
ATCGGCTGGCTGGGCAACGCGCAGATCGGGCCGATCAACCTCGGCATGCTCGGTGTGATC
AGCCTCATCAGCGGCTTCATGTGGTTCTTTATCGTGGGCCTCAACATGCTGGCGCAGGTC
GGCTGGTCGCTGCCGGAATTCCTGCGGCAACTCTTCTGGCTGGCACTGGAGCCGCCGGGG
CCCGAGCATGGCCTCTCGATGCCCCCACTCAATGATGGTGGCTGGTATATCATCAGCTCG
TTCTTTCTGCTGGTAGCTGTCTGCGCCTGGTGGCTGCGCACCTATCAACTGGCCGCAAGC
CACAAGATGGGCAAGCATGTCGCCTGGGCCTTTGCCTCTGCGATCTGGCTCTTTCTGGTG
TTGGGCCTCTTCCGGCCGATCCTGATGGGATCGTGGTCCGAGGCGGTGCCCTACGGCATC
TTCCCGCACCTTGACTGGACCACCGCGTTCTCGATCCGCTACGGCAACCTCTATTACAAC
CCGTTCCACTGCCTCTCGATTGTCTTCCTCTATGGCTCGGTCCTGCTCTTTGCGATGCAC
GGTGCCACCATTCTCGCGGTCAGCCGTTTCGGCGGAGACCGGGAGTTGGAGCAGATCGTT
GACCGTGGCACGGCATCAGAGCGCGCCGCCCTCTTCTGGCGCTGGACCATGGGGTTCAAC
GCGACGATGGAGGGGATTCACCGCTGGGCTTGGTGGTTTGCGGTTCTCACCCCGATCACG
GGTGGTATCGGCATCCTTCTGACCGGCACGGTCGTGGACAACTGGTTCATCTGGGCACAG
GAACACAACTTTGCGCCCCTCTATGACGGATCTTACGGCTACGACGCTTACGGCTCTTAC
GAAGCCTTCATCGGACAAGGAGAG
>3300027292-1-C73-cds14|3300027292-1-C73 hypothetical protein  # 3300027292-1 # d__Bacteria;p__Pseudomonadota;c__Gammaproteobacteria;o__Burkholderiales;f__Burkholderiaceae;g__Limnohabitans;s__ 
ATGGCCGACTATCAAAACCTGTTCACCACGGTGCAAGCCGTGGGTCCGGTGCACCACGGG
GTGGCGCTGGGACACGGCAACAGCCCGCGTACCGGGCAACCCCTGATCAACTACTGGATC
GGTAAACTGGGCAACGCCCAGCTCGGCCCCATCTACCTGGGGGGGCTGGGTCTGGCCTCG
CTGGTGTGCGGCCTGATCGCCTTCACCCTGATTGGCATGAACATGCTGGCCTCGGTGAAC
TACGACCCGATCCAGTTCGTGCGCCAGCTGTTCTGGTTGTCGCTTGAGCCGCCACCGCCG
AGCTATGGTCTGAGCATGCCGCCGCTGAACCAGGGCGGCTGGTTCCTCATCGTCGGCCTG
TTCCTCACCGCGTCCATCATGTTCTGGTGGGCACGCACCTACCGCCGCGCGGTCGAGCTG
GGCATGGGCACACACATCGCCTGGGCCTTTGCGGCCGCCATCTGGCTGTTCCTGGTGCTG
GGCTTGTTCCGCCCCATCCTGATGGGCTCCTGGGGTGAGGCCGTGCCCTACGGCATCTTC
TCCCACTTGGACTGGACCGCGGCCTTCTCGCTGCGCTACGGCAACCTGTTCTACAACCCC
TTCCACGCGCTGTCGATCGTGTTCCTCTACGGCTCGGCGCTCTTGTTTGCCATGCACGGC
GCGACGATCCTGGCGGTGACCCGCTTTGGTGGCGAGCGTGAGATCGAGCAGATCACCGAC
CGCGGCACGGCCTCCGAACGCGCGGCCTTGTTCTGGCGCTGGACCATGGGCTTCAACGCC
ACCATGGAGTCGATCCACCGCTGGGCCTGGTGGTTCGCGGTGCTGTGCCCCATCACGGGC
GGCATTGGCATCTTGCTCACCGGCACCGTGGTGGACAACTGGTACCTGTGGGCCATCAAG
CATGGTGTGGCGCCGCCATACCCCGAAATCTTTCCAGCGGTGACTGACCCCGCGCTGAGC
ACAGGAGTCAAGCCA
>3300027294-18-C2-cds1|3300027294-18-C2 hypothetical protein  # 3300027294-18 # d__Bacteria;p__Pseudomonadota;c__Gammaproteobacteria;o__Burkholderiales;f__Burkholderiaceae;g__Polynucleobacter;s__Polynucleobacter sp002292975 
ATGGACTATCAAAATTTATTTACTCAGGTTCAAGTCGTTGCCGAACCACATCATGGATCG
CATCTAAACCCTAGAAAAGATGAGCGCGAGCGTATTGGCCAACCATTCTTGGTACATCTC
TTTGGTAGGTTAGGAAATGCGCAAATTGGACCAGTCTATTTAGGAACAATCGGGATTGCC
TCCTTATTTTTTGGCATGATTGGTTTTCAGATTATTGGCTGGAATATGCTGTCTTCAGTT
AACTGGGATCCGATTCAGTTTATTCGCCAACTCTTTTGGTTATCGCTGGATCCGCCTTTA
CCAAAACATGGCTTAAGTTTGAATATGCCTCTTTCTGAGGGTGGCTGGTGGATGATGGCT
GGTGCATTCTTAACAGCCTCGATCTTGTTGTGGTGGTGGAGAACGTATCGACGTGCGATT
GCATTAGGCATGGGAACACATATCGCCTGGGCATTCTTAGCAGCTATTTGGTTATTTTTA
GTACTCGGATTCTTTCGCCCACTCTTAGTGGGAAGTTGGAGTGAGGGCGTTCCCTTTGGG
ATCTTCTCGCACTTGGATTGGACCGCCGCATTCTCATTACGTTACGGTAATTTGTTCTAT
AACCCATTCCATATGTTATCGATTGTCTTCCTCTATGGTTCGGCACTCTTATTTGCCATG
CACGGTGCCACTATCTTGGCAGTCGGTCGATATGGTGGAGAGCGTGAGATTGAGCAAATT
GTGGATCGGGGAACCGCATCAGAGCGCGCTGGCTTATTTTGGAGATGGACCATGGGCTTT
AATGCCACGATGGAATCCATTCACCGTTGGGCTTGGTGGTTTGCAGTCCTC
>3300027302-8-C28-cds19|3300027302-8-C28 hypothetical protein  # 3300027302-8 # d__Bacteria;p__Pseudomonadota;c__Gammaproteobacteria;o__Burkholderiales;f__Burkholderiaceae;g__UBA4615;s__ 
ATGGTTGAATATCAGAATCTCTTCACGGCAGTGCAGCCCACCGGGCCACTGCATTCGGGT
GCACCGCTTCCCAAGGAAGACTGGGAGCGCACCGGCAAGCCCTTCCTGTGGCATCTGCTG
GGCCGCATCGGCAACGCACAGATCGGGCCGGTCTATCTCGGTGGCCTGGGCGTGGCCTCG
CTGGTGTTTGGCACCCTCGCCTTCAACATCATCGGCTTCAACATGCTGGCCGCGGTCGAC
TGGAGCCCGAGCGAGCTGATCCGTCAGCTCTTCTGGCTGGCGCTCGAGCCGCCGGCGCCG
CAATACGGCCTGTCGATTCCGCCGCTCGCGCAAGGGGGCTGGTGGATCATCACCGGCTTC
ATGCTCACGGTCTCGATGATGCTGTGGTGGGCGCGCTGTTACCGAAGGGCAAGGCAGCTT
GGCATGGGCACGCACATCGCTTGGGCCTTTGCGGCAGCGATCTGGCTCTATCTGGTGTGC
GGCTTTTTCCGTCCCATCATGATGGGCAGCTGGTCCGAGGCGGTGCCCTTTGGCATCTTC
CCGCACCTCGACTGGGTCTCGGCACTTTCGCTGCGGCACGGCAATCTGTTCTACAACCCG
TTCCACGCGCTCTCGATTGTCTTCCTGTACGGATCGGTGCTGCTCTTTGCCATGCACGGC
GCCACCATTCTGGCGGTGGGTCGTTATGGCGGTGATCGCGAGATCGAGCAGATCGTCGAT
CGGGGCACGGCTTCGGAGCGTGCGGCGCTCTTCTGGCGCTGGACCATGGGCTTTAACGCC
ACCATGGAATCCGTGCACCGTTGGGCCTGGTGGTTTGCCGTGCTGTGCCCGCTCACCGGC
GGTATCGGCATCCTGCTGACCGGCCCGGTGGTCGACAACTGGTACCTGTGGTCGGCCAAG
CATGGTGTGGTGCCCTCCTACCCCGCGAGCTACAAGGTGGTGGTGGATCCGGCCCTGCAG
GCCTCCAAGACCACGCCGGCGGTTCTGACCGCAGCTCCGGCTGCAGCGCCCGCCGCGGCC
GCCCCCGCGGCTGCATCGACCGATGCGGCTGCA
>3300027306-11-C53-cds9|3300027306-11-C53 hypothetical protein  # 3300027306-11 # d__Bacteria;p__Pseudomonadota;c__Gammaproteobacteria;o__Burkholderiales;f__Burkholderiaceae;g__UBA954;s__ 
ATGGCTGACTATCAAAATTTATTTACCCAGGTCCAGGCGGTGACGCATCCGCACTCGGGC
GTGGCGATCGATCCTCGCGATATGCGCGAACGCACCAAGAACCCATTCCTCTGGCATCTC
GCTGGCCGGCTCGGCAATGCGCAGATCGGACCCTTGTATTTGGGCTGGGTGGGATTGGCC
TCTGCAATCTGTTTCATGATTGCTTTCACGATTGTGGGCTGGAACATGCTCGTTCAGGTC
AACTACGACCCGATTCAATTTGTACGCCAGCTCTTCTGGCTGTCGCTTGATCCCCCGCCA
CCCGAATATGGACTCAAGCTCGCGCCGTTAAAGCAGGGCGGCTGGTGGAACATCGCCGGC
TTTTTTCTGACGGTATCGATTCTCTTGTGGTGGGTGCGGGTCTATCGGCGGGCACGGGCA
TTGAACCTGGGCACCCATGTGGCCTGGGCATTCGCAGCGGCCATTTGGCTGTATCTGGTG
TTGGGTTTCTTTCGGCCGATTCTCATGGGCAGCTGGTCGGAGGGCGTGCCGTTTGGAATC
TTCTCTCATCTCGATTGGACAGCAGCCTTCTCGATTCGGTACGGAAATCTTTTCTATAAC
CCCTTCCATATGCTGTCGATCGTGTTTCTTTACGGCTCTGCACTGCTTTTCGCGATGCAT
GGCGCCACGATTTTGGCGGTGACCCGATATGGCGGTGACCGGGAAGTCGAGCAGATTGTC
GATCGCGGATCCGCTTCTGAGCGGGCCGCATTGTTTTGGCGATGGACAATGGGCTTTAAC
GCCACGATGGAGTCGGTACACCGCTGGGCCTGGTGGTTTGCCGTGCTCTGCCCGCTGACC
GGCGGCATTGGTATTTTGTTAACCGGAACTGTTGTTGATAACTGGTATCTCTGGGGAATA
AAGCATGGCCTCGTTCCGCCATATCCCGATATGTGGGGCGCACCCACAGTGGATCCCAGC
GTAATGCAAGGAGCGAAA
>3300027329-7-C76-cds1|3300027329-7-C76 hypothetical protein  # 3300027329-7 # d__Bacteria;p__Pseudomonadota;c__Gammaproteobacteria;o__Burkholderiales;f__Burkholderiaceae;g__Polynucleobacter;s__Polynucleobacter sp002292975 
GGAAATGCTCAGATTGGCCCAATTTATCTCGGAACAATCGGTATCGCCTCCTTATTTTTT
GGCATGATTGGTTTTCAGATTATTGGCTGGAATATGCTGTCTTCTGTTAACTGGGATCCG
ATTCAATTTATTCGCCAACTCTTTTGGTTATCGCTGGATCCGCCTTTACCAAAGCACGGA
TTAAGTTTGAATATGCCTCTTTCTGAGGGTGGCTGGTGGATGATGGCTGGTGCATTCTTA
ACAGCCTCGATCTTGTTGTGGTGGTGGAGAACGTATCGTCGTGCAATTGCATTAGGGTTG
GGTACTCATATAGCTTGGGCATTCTTGTCAGCCATTTGGTTATTTTTAGTACTCGGATTC
TTAAGACCCCTATTAGTAGGAAGTTGGAGCGAGGGCGTTCCTTTTGGCATTTTCTCGCAT
CTGGATTGGACCGCCGCATTCTCATTGCGCTACGGTAATTTGTTTTACAACCCATTCCAT
ATGCTATCAATAGTCTTTCTTTATGGTTCGGTCCTCTTATTTGCTATGCACGGCGCTACC
ATTTTGGCAGTAGGGCGTTATGGCGGTGAGCGTGAAATTGAGCAAATTGTGGATCGCGGG
ACTGCATCGGAGCGCGCCGGCTTATTTTGGAGATGGACCATGGGCTTTAATGCCACGATG
GAATCCATTCACCGTTGGGCCTGGTGGTTTGCAGTATTAACAACACTGACCGGTGGTATT
GGAATTCTATTAACCGGTACAGTAGTTGATAACTGGTATCTCTGGGCAGTCAAGCATGGC
GTTGCTCCTGCATATCCGAATGTTTACAGCATCCCTGCAGTTGATCCAACAGCAACTTTT
ATTCCTCCATCCCCACCCCTTGCAAAA
>3300027337-8-C7-cds16|3300027337-8-C7 hypothetical protein  # 3300027337-8 # d__Bacteria;p__Pseudomonadota;c__Gammaproteobacteria;o__Burkholderiales;f__Burkholderiaceae;g__Limnohabitans;s__ 
ATGGCGCAATACCAAAATCTTTTCACCACGGTCACCGCAGAAGGTCCCCTTCATTCCGGT
GTCGAGCTCGGACATGGCAACAGCCCGCGCAGCTTCGATCCCCCCATCCATTACTACTGG
CTGGGCAAAATTGGCAATGCACAGCTGGGCCCCATTTATTTGGGCGGATTGGGCATCGCC
TCGCTGATCTGCGGCCTGATTGCCTTCACCATCATCGGCATGAACATGCTGGCCTCGGTC
AACTACGACCCGATTCAATTCGTGCGCCAGCTGTTCTGGCTGGCCCTGGAGCCGCCGCCG
CCCCAATACGGCCTGCAACTGCCGCCGCTGAACCAAGGCGGCTGGTGGCTGATCACCGGC
TTGTTCCTCACCGCCTCGCTGTTCCTGTGGTGGGCGCGCACCTACCGGCGCGCACGCGAG
CTGGGCATGGGCACCCATATTCCATGGGCTTTTGCAGCGGCCATCTGGTTGTACCTGGTG
CTGGGCTTGTTCCGCCCGATCCTGATGGGCTCTTGGGGCGAAGCCGTGCCTTACGGCATC
TTCCCCCACCTGGACTGGACGGCAGCCTTCTCCTTGCGCTATGGCAACTTGTTCTACAAC
CCCTTCCATGCGCTGTCCATCGTCTTCCTGTACGGCTCGGCCCTGCTGTTTGCCATGCAC
GGCGCCACGATTCTGGCGGTCACGCATTACGGCGGCGAGCGCGAGCTCGAGCAGATCACC
GACCGTGGCACGGCGTCGGAGCGCGCCGCCCTCTTCTGGCGCTGGACCATGGGCTTCAAC
GCCACGATGGAATCCATTCACCGCTGGGCCTGGTGGTTTGCGGTGCTGTGCCCCCTGACT
GGCGGCATTGGCATCCTGCTGACCGGCACCGTGGTGGACAACTGGTATTTGTGGTCCATG
AAGCACGGCGTGGTACCGCCCTACCCTGAAGTATTTCCGCTGGTGGTTGATCCCAGCCTG
ACCACAGGAGTGAAGCCA
>3300027406-15-C202-cds5|3300027406-15-C202 hypothetical protein  # 3300027406-15 # d__Bacteria;p__Pseudomonadota;c__Alphaproteobacteria;o__Rhodobacterales;f__Rhodobacteraceae;g__Planktomarina;s__Planktomarina sp002683685 
ATGGAATATCAAAATATTTTCACACAGGTTCAAGTGCAAGGTCCTCCCGAAATGGGTATG
GACCCGACCGGAGACATCGCCCGTGAGCGCACCAATAAGGCTAGTTTCTCAAAACTGGCT
GGCATTTTGGGCAATGCGCAATTGGGCCCGCTGCATCTGGGGATGTTCGGCGTCGTTTCG
CTGGCCACCGGACTGTTGTGGTTCTTTATCGTGGGCCTGAATTTTTGGGCCCAGGCGGAT
TATTCTCCGGCCGTCTTCATACGTGATCTGTTCTGGTTCTCGCTGGAGCCACCGTCAGAG
GAATATGGTCTCGGCATGGCACCTTTGAACGAAGGTGGCTGGTGGTTGATTTCCTCCTTC
TTCTTGCTGGTCTCAGTCATCTCTTGGTGGATCCGCACCTATCTGCGCGCCGAAGAGCTG
GGCCTTGGGAAACACGTCAGCTGGGCCTTTGCCTCTGCCATCTGGCTGTTTTTAGTTCTA
GGCCTGATCCGCCCACTTATGATGGGTTCTTGGTCAGAAGCGGTGCCTTATGGGATCTTC
TCTCATCTCGATTGGACAAACCTGTTTTCACTGAGCTATGGCAACCTGTTCTATAACCCA
TTCCACGCCCTCTCGATCGCCTTTCTATACGGCTCTGCTCTATTGTTCGCTATGCATGGG
GCCACAATCCTGGCCGTATCGCGCTATGGTGGCGAGCGGGAAATTGAGCAAATTGTGGAT
CGGGGTACGGCCTCTGAACGCGCCGCGCTCTTCTGGCGCTGGACCATGGGCTTCAACGCG
ACCATGGAAGGTATCCACCGCTGGGCGTGGTGGTTTGCAGTGCTAACAACTTTGACAGGC
GGCATTGGCATTTTGCTCACAGGTACCGTGGTCGACAATTGGTATGTCTGGGCACAAGAC
CATGGCTACGCGCCGCTGGAT
>3300027498-3-C3-cds44|3300027498-3-C3 hypothetical protein  # 3300027498-3 # d__Bacteria;p__Chloroflexota;c__Anaerolineae;o__Caldilineales;f__Caldilineaceae;g__;s__ 
ATGACTGTTCAACCCATAACCGCATCGGTAATTAGGGAAAAATCTCACCCTTCGGGTAAT
CGCTCGGCAGTTGAGCGTGTTCCAGAGGGTGAGCCAGTCTCTTTCGATGAGATGGAGGCC
CTTTACAAAAAACCAGGTGGCACACTTTTCCATGCGTGGTTTGGTGCAGATCCGTTTGAC
TTTTGGATTGGGCGATTCTATGTTGGTGCCTTTGGCATCGTTTCGTTGATTGGGATTGTG
TTTGGCACAATTTTCTATTTTTATCAGGCTTGGATCATTGAAGGGGCTTACAATCTATTT
CAGGCTCGAATCGATCCACCACCAATCAGTGCTGGGCTGCGGCTTGTTTCTGCAAATGAG
CCGGGGTTTTATTGGCAACTGATCATATTTTTTGCGACGATAGCTTTCTTTGGCTGGTTG
ATGCGTCAAATAGACATTTCGCGAAAGTTGGAGATGAGCTACGAAATTCCACTTGCTTAT
GGCGCTGTCGTCTCTTCGTGGATTACGCTACAGTGGCTCAGGCCAATCGCAATGGGCGCA
TGGGGTAACGGCTTCGCCCTTGGTATCACCCATCATTTAGATTGGGTCTCCAACATCGGG
TATCAGTACTTTAACTTCTTCTATAACCCATTCCATGCCATTGGAATTTCGCTACTATTT
ACCTCAACGCTCATTCTTGCAATGCACGGTTCGGCCATTCTTAGCGCGGTTGGGCGTCCC
GATATTAGCGAAGACAACGTTGATGGTTTCTGGCGAAACATCATTGGGTACAGCATCGGC
GACATCGGTATTCACCGAGTTGCACTGTGGATTGGTGTCGCCTCAGTTCTTTTTTCTAAT
CTTTGTATATTTCTTTCGGGTACGCTCGTTTATAACTGGGCCGGGTTCTGGACATTTTGG
GACAAGCTGCCAATTTGGGAAAGCGCCGCAGTGATGACCGTAGCTGCTGGTTCGGTTGTC
GTCTGGAATAGTGGTCGCCGTGGGACAACTGATGTTGAAGCACTTGAATATGGTAAAGGA
TTAGAAGGGACGATTCCACGAGTTGGGTACAGCGAACTGTTCCGCAAGCTCTTTGGTGTC
GGTCAAATTGGACCGATTTATCTGGGTGTAGCTGGCGTCATTGCTGTGGCAGCGGGTGGC
ATCTCTGCCTTTATCATTCTTAGCGAATATTTGTGGCAGGTTGGTTATAACCCGATTTTA
TTTGTGCGAGAATTTTTCGTTTTGTCGCTCGATCCACCCCCAATGCAATACGGACTCTCT
TTTAATGCGCCGTGGCACGAAGGTGGAGCGTGGCTCTTTGCAACGGGTTTGCTAAATGTT
TCTGTTGTGGCATTCTGGTGGCGCATCTATTCTCGAGCGAAAGCAGCTAATCTTAGCACC
CATCTAGCTTGGGGATTTGCCGCAGCGCTTTTGCTCTACTTTGTAATCTATTTGATTCGC
CCTGTTCTTATCGGTAACTGGGCGCAAGCACCGGGGCAGGGATTTAAAGCCGTACTCGAT
TGGACCAATAACGTCAGCGTTATGTACGGGAATTTTTACTATAACCCATTTCACATGCTG
TCCATCTTTTTCTTGCTTGGCTCAACGCTGCTTCTATCCATGCATGGTGCAACAATCGTT
GCTACATCTCGTTATGGTTCGCACCGCGAGATCGAAGAGATGATGGTAGAAGGAACAGGT
ACGCAGCGTGCGCAGCTATTCTGGCGTTGGTGTATGGGGTGGAACGTCAATTCTAAGTCA
ATTCACGACTGGTGTTACTGGTTTGCAGCTCTAACCGGAATCACAGGTGCAATCGGTCTT
TTGCTCTCTGGGACGCTCATCATGGATTGGTATGTGTGGGCAAATCAAATCGGAATTGTG
GCGCCACTACCG
>3300027498-6-C1-cds195|3300027498-6-C1 hypothetical protein  # 3300027498-6 # d__Bacteria;p__Pseudomonadota;c__Gammaproteobacteria;o__Granulosicoccales;f__Granulosicoccaceae;g__Granulosicoccus;s__ 
ATGCGCCAATATCAGAATGTCTTTACCCAGGTTCAGATCTATGGCCCCGTCGAAACGGGG
GTGCCGGTAGATCGCGGACAACGGGAGCGCAAGGGCAAGCCTTTCCTGAATCGTTGGGTG
GGAATGATCGGCAACGCGCAGATCGGGCCCTTCTATCTCGGTTATACCGGCATGCTGGCC
ATCGTCTGCGGGGTCATCGCGTTCGAGATCATCGGCCTGAACATGCTCGCGTCGGTCAAC
TGGGATCCGGTGCAGTTCGTTCGGCAATTGTTCTGGCTCGCTCTCGAGCCGCCGGTGCCG
GGTTACGGGCTTGCCATACCGCCGATGGCCGAAGGCGGCTGGTGGTTGCTGGCAGGCTTC
TTCCTGACAGCTTCCATCCTGCTCTGGTGGACGCGCATCTATCTGCGCGCCCGCGCGCTC
AAGATGGGCTATCACATTCCCTGGGCCTTTGCGGCTGCCATTTGGTTGTTTCTCGTGCTC
GGCTACATCCGTCCCTTGCTGATGGGCTCCTGGAGTGAAGCCGTACCGTTCGGGATCTTT
CCCCACCTTGACTGGACGGCCGCGTTCTCGATCCGCTACGGCAACCTCTTCTACAACCCC
TTCCACATGTTGTCCATCACCTTCCTGTACGGCTCGGCCGTACTCTTCGCGATGCACGGG
GCAACCATCCTGGCCGTGGGTCGATACGGTGGTGAGCGCGAGATCGAACAGATCACCGAT
AGAGGCACGGCGACCGAGCGAGCGGCGCTCTTCTGGCGCTGGACGATGGGCTTCAACGCG
ACGATGGAATCCATTCACCGATGGGCCTGGTGGTTTGCGGTGCTGTGCCCGATCACCGGC
GGTATCGGCATCCTGTTGACCGGAACGGTCGTCGACAACTGGTATCTCTGGGGTGTGAAG
CACGGCATTGCGCCCGCCTATCCGGACGTCTATCCACCGTCGGTCGATCCGGCACTGTCT
CTTGGGGGTGCGAAA
>3300027499-12-C5-cds8|3300027499-12-C5 hypothetical protein  # 3300027499-12 # d__Bacteria;p__Pseudomonadota;c__Gammaproteobacteria;o__Burkholderiales;f__Burkholderiaceae;g__UBA2463;s__ 
ATGCCTCAATATCAAAACCTATTTACTCAGATCCAGGTCGAGGGACCTGCTGACCTTGGG
ATTCCCTTAGATCGCGAGATTGATCAGCGTGAGCGCGGCACCACCACGTGGCACGTGCAC
TTGCTTGGTCGCATTGGCAATGCGCAGATCGGCCCGTTCTATTTGGGCTTTCTCGGTGTC
GCCTCTATCTTCTTCTTCGTGATTGGCTTTACGGCTATCGGCTGGAACTATTTGGTGCAG
GTGAATTACAGCCCCATCGAGTTTGTGAAGCAGCTGTTTTGGCTCTCGGTAGACCCACCA
CCACCCGCCTACGGGCTGAGCATTCCGCCCATGAATCAAGGCGGCTGGTGGCTCTTTTCG
GGCTTCTTCATCACGATCTCCATCCTGCTCTGGTGGGCCCGCACCTATCGCTTGGCTGTT
CAACTCAAAATGGGCACGCATGTGGCGTGGGCCTTCGCAGCTGCGATTTGGCTCTACCTA
GTACTGGGCTTTTTCCGCCCAGTCCTGATGGGTAGCTGGGGTGAGGCCGTGCCGTTTGGC
ATCTTCTCGCACCTCGACTGGACGACCGCATTCTCGCTGCGGTACGGGAATCTCTTCTAC
AACCCATTTCACATGCTGTCGATTGCCTTCCTTTACGGTTCCGTCCTGCTGTTTGCGATG
CACGGCGCCACCATTCTGGCCGTCGGCCGCTACGGTGGTGAGCGAGAGATCGAGCAGATC
GTCGATCGTGGAACCGCCTCAGAGCGCGCAGCACTCTTCTGGCGTTGGACCATGGGCTTT
AACGCCACAATGGAGTCCATTCACCGCTGGGCGTGGTGGTTCGCGGTCTTGACCTGCATC
ACGGGTGGTATTGGCATCTTGCTTACGGGTACTGTCGTCGATAACTGGTACCTCTGGGCT
GTGAAGCACGGGGTTGCGCCGAGCTATCCAGCGATCTGGGATCCAGTCGTTAGCCCATAC
ACCGACGCGGTCACTGCTGCTCCCACCGCCGCTCCTGCTGCTCCTGCTGCCGCAGCTCAA
>3300027499-8-C360-cds1|3300027499-8-C360 hypothetical protein  # 3300027499-8 # d__Bacteria;p__Pseudomonadota;c__Alphaproteobacteria;o__Acetobacterales;f__Acetobacteraceae;g__Ga0074136;s__ 
CTGGGCTACCTTGGCATCCTGTCCTTGCTCTTTGGCTTTATTGCCTTTGAGATTATCGGG
CTTTGCATGCTGGCCTCGGTGAATTGGAATGTCAGTGAATTCATCCGTCAGCTTTTCTGG
CTGGCGCTTGAACCGCCGCCGCCGGAATATGGCATGCGGATTCCGCCGCTGAATAAGGGT
GGCTGGTGGATTGTGGCGGGCTTCTTCCTGACACTTTCCATGCTGCTTTGGTGGGTGCGC
ACCTATCGCCGGGCGCGTCAGCTTGGCATGGGCACGCATGTGGCGTGGGCCTTTGCCGGC
GCCATCTGGCTTTATTTGGTGCTGGGCTTCATTCGCCCGGTTGCCATGGGAAGCTGGAGC
GAGGCAGTGCCGTTTGGGATCTTCCCGCATTTGGATTGGACAGCGGCGTTCTCCATCCGC
TACGGCAATCTTTTTTATAATCCTTTCCATGCGCTCTCGATCGTATTCCTCTACGGTTCC
GTCTTGCTCTTTGCGATGCACGCTGCAACCATTCTGGCACTCGGTCGTTATGGTGGTGAG
CGTGAGATTGAACAAACGCTGGACCGTGGCACCGCAGCGGAACGCGGTGGCCTGTTCTGG
CGCTGGACTATGGGCTTCAACGCCACCTTTGAAAGCATCCACCGCTGGGCCTGGTGGTTT
GCCTTCCTTTGCCCTGTCACGGGTGGGATTGGCATTCTGCTGACCGGCACTGTGGTCGAT
AATTGGTATCTCTGGGCGGTGGATCGGCATTTTGCGCCGGCCTATGTCATGCCTTGGACA
CCCGCTGTTGATCCCTCCATCGTACAAGGAGCGCCGCGA
>3300027503-16-C224-cds2|3300027503-16-C224 hypothetical protein  # 3300027503-16 # d__Bacteria;p__Pseudomonadota;c__Alphaproteobacteria;o__Rhodobacterales;f__Rhodobacteraceae;g__Cypionkella;s__ 
ATGGCTGAGTATCAAAACATCTTCACCCAGGTTCAGGTGCGCGCAGCACCTGAAATGGGG
ATGGTCGAAAACGTTGATCTGGGCAATCGCACGAAATCGGCAGGGTTTTCGAACCTTGCC
GGCTGGTTCGGGAATGCGCAGTTGGGGCCGGTCTATCTGGGCACCTTCGGTGTAATCTCG
CTGGCCACCGGGCTGATCTGGTTCATGATGGTCGGGGCCTGGTTCTGGCATCTGGCCGAC
TATAACCCGGCTGTGTTCATGCGCGATCTGTTCTGGATGGCGCTTGAGCCGCCGGCCCCG
GAATATGGCCTGTCGATCCCGCCGATGGCGGAAGGCGGGCTGTGGCTTTTGGCCAGCTTC
TTCCTTCTGATCTCGGTCATGGCGTGGTGGGTGCGCACCTATCTGCGCGCCGAGGCGCTG
GGGATGGGCAAGCATGTGGCCTGGGCCTTTGCCGGGGCGATCTGGCTGTTTCTGGTGCTG
GGCCTGATCCGTCCGGTGCTGATGGGCAGCTGGTCCGAGGCGGTGCCCTACGGCATCTTC
CCGCACCTTGACTGGACCAACCTTTTCAGCCTGACCTATGGCAACCTGTTCTATAACCCC
TTCCACGCGCTGAGCATCGCCTTCCTTTACGGTTCGGCCCTGCTGTTTGCCATGCACGGG
GCAACCATCCTGGCGGTGACCCGTCTTGGCGGCGACCGCGAGTTGGAACAGATCGTTGAC
CGCGGCACGGCATCGGAACGGGCGGCCCTGTTCTGGCGCTGGACCATGGGCTTCAACGCC
ACGATGGAAGGCATTCACCGCTGGGCTTGGTGGTTCGCCGTTCTGGTGACTGTCACGGGG
GGGATCGGCATCTTGCTGACCGGCACCGTGGTGGACAACTGGTACGTCTGGGCACAAGAG
CACGGCTATGCGCCGCTCGAT
>3300027509-15-C2-cds91|3300027509-15-C2 hypothetical protein  # 3300027509-15 # d__Bacteria;p__Pseudomonadota;c__Gammaproteobacteria;o__Granulosicoccales;f__Granulosicoccaceae;g__Granulosicoccus;s__ 
ATGGCCGAATACCAGAACATCTTCACCCGCGTCCAGGTGCGCGGTCCGGGGGAGGCCGGC
GTTCCCATCGGGCGCGACACCGACAAGCGCGTCGGCGGCTGGTTCTTCAACCGCCTCGCC
GGCATGATCGGCAACGCACAGATCGGCCCCTTCTACCTCGGGGTCACCGGTTCACTCTCC
ATTCTCTGCGGCTTCATCGCCTTCGAGATCATCGGCTTCAACATGCTCGCCTCGGTCAAC
TGGGACGTGGTCGAGTTCGTTCGACAGCTGTTCTGGCTGGCGCTCGAGCCGCCGCCGCCC
GAGTACGGGCTTTCCATCCCGCCCATGGCCGACGGTGGCTGGTGGCTGATGGCCGGCATG
TTCCTGACCATCTCCATCCTGCTGTGGTGGACACGTACCTTCCTTCGTGCCCGAGCCCTC
GGTCTCGGCTACCACATTCCCTGGGCCTTCGGCGCGGCGATCTGGCTGTACCTGGTGCTC
GGCTTCATCCGTCCGCTCCTGATGGGTTCGTGGTCCGAAGCCGTGCCCTTCGGCATCTTT
CCGCATCTCGACTGGACGGCGGCGTTCTCGATCCGGTACGGCAACCTGTTCTACAACCCC
TTCCACATGCTGTCGATCGTCTTCCTCTACGGCTCGGCCGTCCTGTTCGGCATGCACGCG
GCGACCATCCTCGCGGTCGGTCGCTACGGCGGAGAGCGTGAGATCGAGCAGATCACCGAC
CGCGGTACCGCGACCGAGCGCGCCTCGCTGTTCTGGCGCTGGCAGATGGGCTTCAACGCC
TCGATGGAATCCATTCACCGCTGGGCCTGGTGGTTCGCGGTCCTGACGCCGATCACCGGC
GGCATCGGCATCCTGCTCACCGGCACGGTCGTCGACAACTGGTATCTCTGGGGCGTCAAG
CACGGTCTGGCGGCGGACTACATCCTGCCGTACACGCCGGCCGTCGATCCCGCCGCGCTC
GGAACGGAGACAATGCAA
>3300027515-40-C10-cds4|3300027515-40-C10 hypothetical protein  # 3300027515-40 # d__Bacteria;p__Chloroflexota;c__Chloroflexia;o__Chloroflexales;f__Chloroflexaceae;g__Chloroflexus;s__Chloroflexus sp000735195 
ATGGCGACAATAAATATGACGCCGGGTGATCTGGAGCTGGGTCGTGACCGCGGTCGTATC
GGAAAGCCCATCGAGGTTCCATTACTCGAGAACTTTGGCTTTGATAGTCAGCTCGGCCCA
TTCTACCTCGGCTTTTGGAATGCAGTGGCGTACATCACGGGCGGTATCTTCACTTTTATC
TGGCTGGTAGTGATGCTTGCCCAAGTCAATTACAATCCGATAGCGTTCATCAAGTATTTC
GTGGTATTACAGATCGATCCTCCTTCATCGCGCTATGGCCTGAGCTTTCCCCCATTGGAG
GAGGGCGGTTGGTGGCTTATCGCGACTTTCTTCTTGACCGTTTCAATCTTTGCCTGGTAC
ATGCATATTTACACTCGTGCCAAGGCCCTTGGTATCAAGCCGTACCTGGCTTATGGCTTC
ACGGGTGCCATTGCTCTCTACCTGGTGATCTACATCATTCGCCCTATCTGGATGGGTGAT
TGGTCGGAAGCCCCCGCCCATGGGATCAAGGCTCTGCTCGACTGGACGAACAATGTGAGT
GTGCGTTACGGCAATTTCTACTACAATCCGTTCCACATGCTCTCAATCTTCTTCCTGCTT
GGTTCGACACTCTTGCTGGCAATGCACGCCGGCACGATCTGGGCGCTTGAGAAGTATGCT
GCACACGAAGAGTGGAATGAGATTCAGGCTCCCGGTACCGGTACTGAACGTGCGCAGCTC
TTCTGGCGCTGGTGCATAGGCTTTAATGCGAATGCCTACTCGATCCATCTGTGGGCTTTC
TGGTTTGCCTGGCTATGCGGTATTACCGGCGCTCTCGGTGTCTTCTTCTCAATGCCTGAT
TTCGTGAATAACTGGTTCCAATGGGGTATTGAGGCCGGTATCAATTATCCACAAGGACCT
ACACCACCGGTTTCGTTGCCG
>3300027580-24-C18-cds23|3300027580-24-C18 hypothetical protein  # 3300027580-24 # d__Bacteria;p__Pseudomonadota;c__Gammaproteobacteria;o__Nitrococcales;f__Halorhodospiraceae;g__Halorhodospira;s__ 
ATGGCTGAGTATCAGAATCTCTTTACCCGAGTTCAGGTCAGGGGGCCGTCGGATCCGGGC
CTGGAGCTCCCCGGGGACGGCGGAGTCCGGACGCGCAGCTCGATCCACTCCTGGCTGCTC
GGCAAGATCGGCGACGCCCAGCTCGGGCCTATCTACCTTGGCGCGACAGGGGCCATGTCG
ATCATGTTCGGCGCCCTGGCCATCATCATCATCGGCATGAACCTGCTCGCGGCGGTGGAT
TGGAACCCGCTGGAGTTCATTCGGCAGTTCTTCTGGCTGGCGCTGGAGCCGCCGCCGCCG
GAGTACGGCCTGAGCATCCCGCCGCTGAACGATGGCGGCTGGTGGCTGATCGCCGGCTTC
TTCCTCACGGCGGCGATCTTCCTGTGGTGGGTGCGGACCTATAACCGGGCCAAGGCGCTC
GGGCTTGGCACCCATGTGGCTTGGGCGTTCGCCGCGGCGATCTTCCTGTACTTCTCCATC
GGGTTCATCTGGCCGGTGCTGATGGGCAGCTGGTCCGAGAGCGTGCCGTTCGGCATCTTC
CCGCACCTGGATTGGACCACGGCCTTCTCGCTGCGGTTCGGGAACCTCTACTACAACCCG
TTCCACATGCTCTCGATCGTCTTCCTGTTCGGCTCGGCGCTGCTGTTCGCGATGCACGGC
GGCACGATCCTGGCTGCCGGCCGCTACAACGCCGAGCGGGAGATCGAGCAGGTGACCGAC
CGCGGCACCGGTGCCGAGCGCTCCGCGCTGCTCTGGCGCTGGACCATGGGCTTTAACGCC
ACCATGGAGTCGATCCACCGCTGGGCGTACTGGTTCGCCATCCTGTGCGTGATCACTGGC
GGGATCGGTATCCTGCTGACCGGCACCGTGGTTGAGAACTGGTATCTGTGGGGTGTCCAC
CACGGCATTGCCCCGGACTATCCCGCGGAGTTCTATACACCGGCCGTGGATCCGGCAGCA
GGGGGGACGCAG
>3300027581-1-C10-cds5|3300027581-1-C10 hypothetical protein  # 3300027581-1 # d__Bacteria;p__Pseudomonadota;c__Gammaproteobacteria;o__Burkholderiales;f__Burkholderiaceae;g__Polynucleobacter;s__ 
ATGGATTATCAAAATCTATTCACCCAAACACAGGTCACAGGGCCAATTAGCCGTGGCGTG
CCAATTAATAGCTATGACCAAAGAGAGCGTACCCAAAGCGTCAGTTTTTCTAGCCTGTTA
GGTAGGATTGGTAATGCGCAACTTGGCCCAATTTATTTGGGTCGTTTAGGCGTTGCCTCA
TTAGCGTTTGGGATGGCGGCATTTTTTATTATTGGTATGAATATGCTAGCGCAAGTTGAC
TGGAATCCCATTCAGTTTATCCGCCAATTATTTTGGTTATCGCTTGATGCTCCTGCGCCG
AAGTATGGTTTAGGTTTGGCGCCACTCAATGAGGGTGGTTGGTGGAATATAGCCGGATTA
TTTAGTACCATTGCAATCTTGTTATGGTGGTTTAGAACCTATCGCCGAGCTTTAGCTTTG
GGGATGGGGACGCATGTCTCTTGGGCCTTTGCATCCGCTATTTGGTTATTTTTAGTACTT
GGATTATTTCGCCCCGTTTTAATGGGAAGTTGGAGCGAAGCAGTACCTTTTGGAATTTTT
TCTCACTTAGACTGGACAGCAGCATTGTCTATTCGTTACGGAAATTTATTTTATAACCCG
TTTCACATGTTATCGATTTTCTTTTTGTATGGTTCTGTCTTGCTCTTTGCGATGCATGGC
GCCACGATTTTAGCGGTTAGTCGATATGGTGGTGAGCGTGAAATTGAGCAAATTGTTGAT
CGTGGAACGGCGTCTGAGCGAGCCGCATTGTTTTGGCGTTGGACGATGGGGTTTAACGCT
ACCATGGAATCGATTCACCGTTGGGCTTGGTGGTTTGCAGTGTTGACACCCGTATCAGGA
GGGATTGGTATTCTCTTAACCGGTACAGTTGTTGACAACTGGTATTTATGGGCGATGCAT
CATGGTATGGTACCGGCCTATCCAGTTACGAACGTGATCGATCCATCTATTGCAACCCCA
GCGTTTTCTGCACCATTACAAGGAGCTAAA
>3300027607-17-C71-cds28|3300027607-17-C71 hypothetical protein  # 3300027607-17 # d__Bacteria;p__Pseudomonadota;c__Alphaproteobacteria;o__Rhizobiales;f__Stappiaceae;g__Roseibium;s__ 
CAGCTTTTCTGGCTCGGGCTTGAACCACCGCCCGCCGAGTATGGCCTGTCCATGCCACCC
TTGAACGATGGTGGCTGGTGGTTGATCGCCGGTTTCTTCCTGACGGCGTCCATCCTGTTG
TGGTGGGTGCGCGTCTACCGGCGTGCCCGCCAGCTTGAAATGGGAACGCACGTGGCCTGG
GCGTTTGCGGCGGCGATCTGGCTCTTCCTGGTTCTGGGGTTCATCCGTCCGATCCTGATG
GGGAATTTTTCAGAAGCCGTTCCGTTTGGCATTTTCCCGCACCTGGATTGGACCGCGGCA
TTCTCCATCCGCTACGGCAACCTTTACTACAACCCGTTCCACTGTCTCTCGATCGTCTTC
CTTTATGGCTCGGTGCTTTTGTTTGCAATGCACGGCGCCACCATTCTGGCGGTCGGAAAA
TACGGCGGCGAGCGTGAGCTGGAACAGATCACCGATCGCGGAACCGCTTCGGAACGGGCA
GCGCTTTTCTGGCGCTGGACCATGGGGTTCAACGCCACCATGGAATCCGTCCACAGGTGG
GCCTGGTGGTTTGCCATTCTGACACCCCTTACCGGCGGCATCGGCATCCTTCTGACGGGA
ACCGTCGTTGACAACTGGTACCTATGGGGCATCGAGCACGGCATCGTCGCGCCCTTGCCG
GACATCTATCCGGATGTCGTCGACCCGGCGGCGCAG
>3300027607-24-C43-cds14|3300027607-24-C43 hypothetical protein  # 3300027607-24 # d__Bacteria;p__Pseudomonadota;c__Alphaproteobacteria;o__Kiloniellales;f__Rhodovibrionaceae;g__;s__ 
ATGGCTGCTGAATATCAGAACATCTTCACCCAAGTGCAGGTCCGTGGACCTGCGGAAATG
GGCATTCCCCTGCAGCGCCCGGACTGGGAGCGCGACGGCACGCCGTTCTTCTCCTACTGG
ATCGGAAAGTTCGGTAACGCGCAGCTGGGCCCCGTCTATCTCGGCTTCCTTGGTCTTGCA
TCCCTCATCACCGGCGCCCTGGCAATCGTCACCATGGGCTTCAACATGCTGGCGTCGGTG
GCCTGGGACCCCATCGAATTCGTCCGGCAGCTGCCCTGGCTCGCGCTTGAGCCGCCGCCG
GCGAAGTACGGCCTGAAGCTGGCACCGCTCAACGAGGGCGGCTGGTGGAACGTCGCAGGC
TTCTTCCTCACCGCCTCCATCCTGCTCTGGTGGGCCCGAACCTACTCACGGGCCAAGTCT
CTGGGGATGGGAACCCATGTGGCCTGGGCCTTTGCTGCGGCCATCTGGCTCTATCTGGTG
CTCGGCTTCTTCCGCCCGCTTCTGATGGGGAGCTGGAGCGAGGGCGTGCCGTTCGGGATC
TTCCCGCACCTCGATTGGACGGCCGCCTTCTCCATCCGCTACGGCAACCTCTTCTACAAT
CCCTTCCACTGTCTCTCCATCGTCTTCCTTTACGGCGCCACCCTGCTTTTCGCCATGCAT
GGCGCAACCATCCTGGCCGTCAGCCGTTTCGGTGGCGATCGGGAGATCGAGCAGATTACC
CATCGTGGCACGGCCTCAGAGCGGGCCGCCCTGTTCTGGCGCTGGACGATGGGCTTCAAC
GCCACGATGGAATCGATCCATCGCTGGGCCTGGTGGTTCGCCGTTCTCTGCCCACTGACC
GGCGGCATCGGCATCCTCTTGACCGGGACCGTCGTGGACAACTGGTACCTCTGGGCAGTC
GACCACGGGGTCGCCCCATCCTATCCGCAAGTCTTCGGGCCGATCGAGGATCCTGGCTTG
CTTGAAGGGAGCGCACAA
>3300027607-28-C38-cds22|3300027607-28-C38 hypothetical protein  # 3300027607-28 # d__Bacteria;p__Pseudomonadota;c__Alphaproteobacteria;o__Thalassobaculales;f__Thalassobaculaceae;g__;s__ 
ATGGGTACCTATCAGAACATCTTTAACCGCGTGCAGGTGCAGACAAGCCACCCGCACATG
GGCACCCCGCTTCCGCCGGAGGACGAGGCGCGCCTCGGAACGCCGATCCAGAACAAGCTG
CTCGGCTTCTTCGGCAACGCGCAGATCGGGCCGATCTATCTCGGGTCGCTGGGCATGGCG
TCGCTGCTATTCGGCATGTTCGGCTTCGTCATCATCGGCTTCAACATGCTGGCGTCGGTG
GACTGGAGCCCGATCGAGTTCGTGCGCCAGCTGCCATGGCTGGCGCTTGAGCCGCCGGCG
CCTGAATACGGTCTCTCGATCCCGCCGATGGCGGAGGGCGGCTGGTGGCTGGTCTCCGGC
TTCCTGATCACCCTGTCGATCCTGCTGTGGTGGTGGCGGATGTACACCCGCGCCGTCGCG
CTGGGGATGGGAACCCACGTCGCCTGGGCCTTCGCGTCGGCGATCTGGCTGTTCCTGGTG
CTCGGCTTCATCCGCCCGCTGCTGATGGGCAGCTGGTCGGAGGGGGTGCCGTTCGGCATC
TTCCCGCACCTGGATTGGACGGCGGCCTTCTCAATCCGCTACGGCAACCTGTTCTACAAC
CCGTTCCACGCCCTCTCGATCGTGTTCCTTTACGGCTCGGCACTGCTGTTCGCCATGCAC
GGGGCGACGATTCTGGCGGTTGGCCGCTACGGCGGCGAGCGGGAGATCGAGCAGATCGTC
GATCGCGGTACCGCCTCGGAGCGCGCCGGGTTGTTCTGGCGCTGGACGATGGGCTTCAAC
GCCTCGATGGAGAGCATCCACCGTTGGGCGTGGTGGTTCGCGGTGCTGACAACGCTGACC
GGCGGTATCGGGATCCTGCTCACGGGCACCGTGGTGGACAACTGGTATCTCTGGGCGGTC
AAGCACAGCTTCGCGCCGGCTTACCCGGATATCTGGGCGCCCATTGCCAATCCGAACGGG
>3300027623-9-C5-cds48|3300027623-9-C5 hypothetical protein  # 3300027623-9 # d__Bacteria;p__Pseudomonadota;c__Gammaproteobacteria;o__Granulosicoccales;f__Granulosicoccaceae;g__Granulosicoccus;s__ 
ATGCGTCAATATCAGAATGTCTTTACCCAGGTTCAGATCTATGGCCCCGCTGAAACAGGG
GTTCCGGTAGATCGCGGACAACGGGAACGCATGGGCAAGCCGTTCTTCAACCGTTGGTTG
GGAATGATCGGCAACGCGCAGATCGGGCCATTCTATCTCGGCTATACCGGCATGCTGGCT
ATCGTCTGCGGTGTCATTTCGTTCGAGATCATCGGCCTGAACATGCTCGCGTCGGTCAAC
TGGGATCCGGTGCAATTCGTTCGCCAGTTGTTCTGGCTCGCTCTCGAGCCACCGGCGCCG
GGTTACGGGCTTGCCATACCGCCAATGGCTGAAGGTGGCTGGTGGTTGCTGGCAGGGTTC
TTCCTGACGGCCTCCGTCCTGCTCTGGTGGACTCGCATCTACCTGCGGGCCCGTGCGCTG
AAAATGGGCTATCACATTCCCTGGGCTTTTGCTGCAGCCATCTGGTTGTTCCTGGTGCTC
GGCTTCATCCGACCCTTGCTGATGGGTTCCTGGAGTGAAGCCGTACCGTTCGGGATCTTT
CCGCACCTCGACTGGACCGCGGCCTTCTCGATCCGCTACGGCAACCTCTTCTACAACCCC
TTCCACATGTTGTCGATCACCTTCCTCTATGGGTCGGCCGTACTCTTCGCCATGCACGGT
GCAACGATCCTGGCAGTCGGTCGCTACGGTGGTGAGCGCGAGATCGAGCAGATCACCGAT
AGAGGAACGGCGACCGAAAGGGCCGCGCTCTTCTGGCGCTGGACGATGGGCTTCAACGCG
ACGATGGAATCCATTCACCGCTGGGCCTGGTGGTTTGCTGTCCTCTGCCCGATCACCGGC
GGTATCGGCATCCTGTTGACCGGAACGGTCGTCGACAACTGGTATCTCTGGGGTGTGAAG
CACGGCATTGCGCCCGCCTATCCGGACGTCTATCCACCGTCGGTCGATCCGGCACTGTCC
CTTGGGGGTGCGAAA
>3300027627-6-C1-cds9|3300027627-6-C1 hypothetical protein  # 3300027627-6 # d__Bacteria;p__Pseudomonadota;c__Gammaproteobacteria;o__Burkholderiales;f__Burkholderiaceae;g__Polynucleobacter;s__ 
ATGGAATATCAAAATCTCTTTACCCAAGTTCAGGTCGTTGGACCCATTCATGAAGGCATA
CCTTTAGATCGGTATGATCGACGTAATCGGATCGGTAAGCCCTTCTTATTTCATTTAATG
GGGCGTATTGGTAATGCCCAAATTGGCCCGATTTATTTGGGCTGGCTTGGAATAGCTTCC
TTATTTTTTGGCACCATTGCAATTCAAATCATGGGCTGGAATATGCTGGCTTCGGTGAAC
TGGAGTCCGATTCAATTTGTAAAGCAATTTTTTTGGTTATCTCTTGATCCGCCTAATCCC
AAATATGGCTTGAAATTATTTATGCCTTTAGCTGAAGGTGGCTGGTGGATGATGGCTGGC
TTCTTTTTGACACTCGCAATTTTATTATGGTGGTTGCGTACCTATCGACGGGCAGTCGCA
CTAGGCCTGGGAACCCATGTAGCTTGGGGATTTTTAGCCGCCATTTGGCTCTTTTTAGTT
TTAGGATTTTTACGGCCATTACTGATGGGTAGTTGGAGCGAGGGTGTGCCATTTGGTATT
TTCTCGCACCTCGATTGGACAGCTGCTTTTTCTTTGCGTTATGGTAATTTGTTTTACAAC
CCGTTCCACATGCTTTCAATTGCCTTCCTCTATGGCTCAGTGCTCTTATTTGCGATGCAC
GCCGGCACAATTTTGGCAGTCTCGCGTTTTGGCGGTGAGCGTGAAATAGAGCAGATCGTC
GATCGTGGAACTGCCTCAGAGCGGGCCGCTTTATTTTGGCGCTGGACGATGGGATTTAAC
GCTACCATGGAATCAATACATCGATGGGCTTGGTGGTTTGCTGTCCTCACACCATTAGTT
GGCGGCATCGGCATTCTATTAACTGGAACCGTAGTCGATAATTGGTATCTGTGGGCTGTT
AAGCACCATGTTGCACCAACTTACCCGAATGTATTTGGCGGCATTACGGTTGATCCTGCC
GCTACTTTTGTCGCGCCACCACCACCAGTGCCACAAATTCCAATGCAGGGGATGAAACCA
>3300027668-9-C7-cds81|3300027668-9-C7 hypothetical protein  # 3300027668-9 # d__Bacteria;p__Pseudomonadota;c__Alphaproteobacteria;o__Sphingomonadales;f__Sphingomonadaceae;g__Sphingomonas;s__Sphingomonas echinoides 
ATGGCAAGCTATCAGAACATCTTCACGCAAATCCAGCTGCGCGGCCCGGCCGAAATGGGC
CCGGCGCTTGGCGGCTATGATTTTCCGCGGATCGGCAAGCCCGGCGTCTCGTATTGGATG
GGCAAGATCGGCAATGCGCAGATCGGGCCGATTTATCTGGGTGGGCTCGGCATCCTGTCC
TTGATGTTCGGTTTCCTCGCCTTTGAGGTGGTCGGGCTCAACATGTGGGCGTCGGTCGGC
TGGAACCCCATCCAGTTCGTGCGGCAATTGCCGTGGCTGGCGCTCGAGCCGCCCGGCCCT
GAATATGGCTTCCAGCTGTTTGTGCCGCTGGCGCATGGCGGCTGGTGGCAGATTGCCGGT
TTCTCGATGACCACATCGGTGTTGCTGTGGTGGCTGCGCACCTTCCGCCGCGCGCGTGCG
CTGGGGATGGGCACGCATGTCTCCTGGGCCTTTGCCAGCGCGATCTGGCTGATGCTGGTG
CTGGGCTTCATCCGCCCGATGCTGATGGGCAGCTGGGCCGAGGCCGTGCCGTTCGGCATC
TTCCCGCACCTCGATTGGACCGCGGCTTTCTCGATCCGCTACGGCAATTTGTTCTACAAT
CCGTTCCACTGCCTTTCGATCGTGTTCCTTTACGGATCGACCTTGCTGTTCGCGATGCAT
GGCGCGACGATCCTGGCGGTTGGCCGTTATGGCGGTGAGCGCGAGCTAGAACATATCACC
GATCGCGGCACCGCCGCCGAGCGCGCGGCCTTGTTCTGGCGCTGGACGATGGGCTTCAAC
GCCACCTATGAATCGATCCATCGCTGGGCGTGGTGGTTCGCGGTGCTGACGACGCTGACC
GGCGGGATCGGCATCCTGCTGACGGGCACCGTCGTCGACAATTGGTATCTGTGGGCGATC
CAGCATGGCTATGCCCCGTCCTATCCGGGGACCGGCGTCGTCGATCCCGCCTCGCTTCCG
GGAGCATCGCAA
>3300027673-17-C211-cds2|3300027673-17-C211 hypothetical protein  # 3300027673-17 # d__Bacteria;p__Pseudomonadota;c__Gammaproteobacteria;o__Burkholderiales;f__Burkholderiaceae;g__Rubrivivax;s__ 
ATGCTGAGCCAGATCCCTTATCAGAACCTCTTCACCCGCGTGCAGCCCGTCGGGCCCGTG
CACGACGGCGTCGAACTGCCGCCGGGCAACAGCCCGCGCGACGGCAAGCCCTTCCTCGTG
CACCTGTTCGGCCGCCTGGGCAATGCCCAGCTGGGGCCGATCTACCTGGGGCCGCTGGGC
ATCATCTCGTTGATCACGGGCACCCTGTCGATCAACATCATGGGCTTCAACCAGCTCGCC
TCGGTGAACTGGAACCCGGTGGAGTTCATTCGCCAGCTGCCCTGGCTGGCCCTGGAGCCG
CCGAGCCCGAAGTACGGCCTGTCCATCCCGCCCATGAACGAAGGCGGCTGGTGGCTGCTG
GCCTCGGCACTGCTGCTGGTGAGCGTGATCACCTGGTGGATGCGCACCTACACCCGCGCC
CGCCAGCTGGGCATGGGCACGCACATCGCGTGGGCCTTTGCCGCGGCGATCTGGCTGTTC
CTGGTGCTGGGCCTGTTCCGGCCGCTGCTGATGGGCAGCTGGAGCGAGGGGGTGCCCTAC
GGGATATTCCCCCACCTCGATTGGACAGCGGCGTTCTCGCTGCGCTACGGGAACCTGTTC
TACAACCCGTTCCACGCACTCAGCATCGCGTTCCTTTACGGCAGCACGCTGCTGTTCGCC
ATGCACGGAGCCACCATCCTGGCCGTCACGCGCTACGGCGGTGACCGCGAGATCGACCAG
ATCGTCGACCGCGGCACGGCCAGCGAACGCGCGGCCCTGTTCTGGCGCTGGACCATGGGC
TGGAACGCCACGATGGAGTCCATCCACCGCTGGGCCTGGTGGTTCGCCGTGCTCACGCCC
ATCACCGGCGGCATCGGCATCCTGCTGTCGGGCACCGTGGTCGACAACTGGTACCTGTGG
GCGGTGAAGCACCACGTCGCGCCGAGCTACCCCGCGGTGCTGGGCACGGCCATCGACCCC
TCCACCCTCATCGTCCCGGGAGCCAAG
>3300027695-2-C50-cds12|3300027695-2-C50 hypothetical protein  # 3300027695-2 # d__Bacteria;p__Pseudomonadota;c__Gammaproteobacteria;o__Burkholderiales;f__Burkholderiaceae;g__Methylibium;s__ 
GTGGCCGAATACCAGAACCTCTTCACCCGCGTGCAGGTCGCCGCGCCCTCGTATCCGGGC
ATCCCCGTGACGGGCGGCGGCAGCGGCAAACGTGACGGCACGCCCGCGCACATCCACCTG
CTCGGTCGCCTGGGCGACGCGCAGCTCGGGCCGATCCACCTCGGATGGGTCGGCATCGCA
TCGATCCTGTGCTTCCTCACCGCCTTCGAGATCATCGGCCTGAACATGCTGGCCTCGGTG
AACTGGGACCCGATCCAGTTCGTCCGCCAGCTGCCCTGGCTGGCGCTCGAGCCGCCCAAG
CCCGAGTACGGCCTGGCGATCCCGCCGCTCAACGAGGGCGGCTGGTGGCTGATGGCGGGC
TTCTTCCTGACGGCGTCGATCCTGCTGTGGTGGCTGCGCATGTACCGGCGCGCACGCGCC
CTCGGCATGGGCACGCACGTGGCCTGGGCCTTCGCCGCGGCGATCTGGCTCTACCTCGTG
CTGGGCTTCATCCGCCCGCTGCTGATGGGCAGCTGGAGCGAGGCGGTGCCGTTTGGCATC
TTCCCGCACCTGGACTGGACAGCGGCCTTCTCGATCCGCTACGGCAACTTGTTCTACAAC
CCCTTCCACATGCTCAGCATCGCCTTCCTGTACGGCTCGGCGCTGCTGTTCGCGATGCAC
GGGGCGACCATCCTCGCAGTCAGCCGCTTCGGTGGCGAGCGCGAGATCGAGCAGATCGTC
GACCGCGGCACCGCCAGCGAACGCGCGGCGCTGTTCTGGCGCTGGACCATGGGCTTCAAC
GCGACGATGGAGTCCATCCACCGCTGGGCCTGGTGGTTCGCGGTGCTGTGCCCGCTGTGT
GGCGGCATCGGCATCCTGCTGACCGGCACGGTGGTCGACAACTGGTTCCTGTGGGCCGTC
AAGCACGGCGTTGCGCCGGCCTACCCGGCAGTGTTCCCCTCGGGCGCCGATCCGGCGCTG
>3300027697-7-C33-cds13|3300027697-7-C33 hypothetical protein  # 3300027697-7 # d__Bacteria;p__Pseudomonadota;c__Gammaproteobacteria;o__Burkholderiales;f__Burkholderiaceae;g__Rhodoferax;s__ 
ATGGCTCAATATCAAAATCTGTTTACCTCGGTGCAGCCGGTTGGCCCGTTGCACGATGGC
GTAGAACTGCCACGCGAAGATGACAAGCGCACCGGTACCCCTTTTCTATTGCACTTGCTA
GGACGTATAGGTAACGCACAAATCGGCCCGGTGTATCTGGGTTCACTAGGTGTCGCCTCG
CTGGTCTTCGGCATCGCCGCATTCAATATCATCGGCCTCAATATGCTGGCTTCGGTGGAC
TGGAATCCGATCCAACTGCTGCGCCAATTGTTCTGGCTGGCACTGGAGCCGCCACCGCCA
GCTTATGGCCTAGGCATTCCGCCGCTGGCCCAGGGCGGCTGGTGGTTGATCGTTGGTTTT
ATGCTCACTGTCTCTATCCTGCTGTGGTGGGCGCGCACTTACCGGCGCGCACGTCAGCTG
GGTTTGGGAACGCACGTAGCCTGGGCTTTTGCAGCGGCGATCTGGCTGTACCTGGTATGC
GGCTTCTTTCGCCCCATCATGATGGGCAGCTGGTCGGAGGCGGTACCGTTTGGCGTCTTC
CCACACCTAGATTGGGTATCTGCGCTGTCCTTGCGCCACGGCAATTTGTTCTACAACCCC
TTCCACGCGCTATCCATCGTCTTCTTGTACGGCTCGGTGCTCTTGTTTGCGATGCATGGT
GCCACGATTTTGGCGGTCAGCCGCTACGGTGGCGAACGCGAGATCGAGCAGATTGTGGAC
CGCGGTACTGCCTCAGAACGCGCCGCATTGTTCTGGCGCTGGACCATGGGCTTTAACGCC
ACCATGGAATCGATTCACCGTTGGGCCTGGTGGTTCGCTGTACTGTGCCCGCTGGTCGGT
GGCATCGGCATCCTACTCACCGGACCGGTGGTGGACAACTGGTATCTGTGGTCGGTCAAA
CACCACGTCGTACCCGCTTACCCGCTGGGCAATCCGGTGGTAGTCGATCCAGCAATCCTG
GGAGCAAAGCCA
>3300027708-24-C4-cds82|3300027708-24-C4 hypothetical protein  # 3300027708-24 # d__Bacteria;p__Pseudomonadota;c__Gammaproteobacteria;o__Burkholderiales;f__Burkholderiaceae;g__Limnohabitans;s__ 
ATGGCTGACTATCTCAATCTGTTCACCACCGTGCAGGCCACCGGCCCTGTGCACCACGGC
GAGGCCCTAGGCCCAGGCAACAGCCCACGCACCGGGCACCCCGGTATCTCTTGGCTGTTG
GGCAAGATAGGTAATGCGCAAATCGGGCCCATTTACTTGGGCGGTTTGGGCTTGGCGTCT
TTGATCTGCGGCTTGATCGCTTTCAACATCATTGGCATGAATATGCTGGCTTCGGTCAAT
TACGACCCGATTCAGTTTGTGCGTCAGTTGTTTTGGTTGGCGCTAGAGCCGCCGCCCCCA
GAGTACGGCTTATCGTGGCCGCCCTTGAACCAAGGCGGGTGGTTTCTCATTTGCGGCATC
TTCCTCACGGCCTCGGTGTTGCTGTGGTGGGTGCGCGTTTACCGCCGTGCCATACAGCTC
GGTTTGGGCACACATGTGGCGTGGGCTTTTGCCGCCGCCTTGTGGTTGATGTTTGTCTTG
GGCTTTTTCCGTCCCATTCTCATGGGCTCTTGGGGCGAGGCTGTGCCTTATGGCATCTTC
CCGCACCTCGACTGGACGGCCGCCTTGTCCATTCGCTATGGCAACTTGTTCTACAACCCC
TTCCATGCTTTGAGCATTGTGTTTTTATACGGTTCGGTGTTGTTGTTCGCCATGCACGGC
GCCACCATCTTGGCGGTCACCCGTTTTGGTGGTGAACGTGAAATTGAACAAATCGTCGAC
CGTGGCACTGCGTCAGAGCGTGCGGCCTTGTTTTGGCGCTGGACCATGGGCTTTAATGCC
ACCATGGAATCCATCCACCGTTGGGCTTGGTGGTTTGCTGTGCTGTGTCCTATCACCGGC
GGTATCGGCATTTTGCTGACCGGCACCGTGGTGGACAACTGGTATTTGTGGGCCATCAAA
CACGGTGTTGCGCCAGCCTATCCCAATGTGTTTCCGCCGGTCATCGATCCAGCCCTCAGT
TTGGGAGTCAAACCA
>3300027712-18-C5-cds27|3300027712-18-C5 hypothetical protein  # 3300027712-18 # d__Bacteria;p__Pseudomonadota;c__Gammaproteobacteria;o__Burkholderiales;f__Burkholderiaceae;g__Limnohabitans;s__ 
ATGGCTCAATATCAAAATCTTTTCACCTACGTGCAGCCGGTTGGTCCTTTGCACAATGGC
GTGGACTTGCCCCGCGGGGATGACAAAAGGTTAGGTACACCATTCTTGGTGCACCTACTA
GGGCGTATTGGCAATGCCCAAATCGGCCCTGTTTATCTAGGAACGCTTGGTCTTGCGTCC
TTGATTTTCGGCATCGCTGCGTTCAACATCATTGGCTTCAATATGCTGGCCTCTGTTGAC
TGGAACCCCATTCAGTTTGTGCGTCAACTTTTTTGGTTGGCGCTGGAACCACCAGCACCT
GCTTACGGTTTGAATATTCCGCCCCTTCAACAAGGCGGATGGTGGCTAATGGCTGGCTTC
ATGCTTACCACGTCCATTCTGCTTTGGTGGACGCGCACTTACCGTCGCGCTCGTCAATTA
GGTTTGGGTACACACGTGGCGTGGGCCTATGCTGCAGCCATTTGGTTGTTTCTGGTGTGT
GGTTTTTTCCGCCCCGTCATGATGGGTAGTTGGTCTGAGGCGGTGCCCTTTGGCATATTC
CCCCATCTGGACTGGACGTCGGCCATTTCCTTGCGCTATGGCAATTTGTTTTACAACCCG
TTTCACGCACTGTCGATCGTATTCTTGTATGGATCGGTGTTGTTGTTTGCGATGCACGGT
GCCACCATTTTGGCGGTGACGCGATATGGCGGCGAGCGCGAGATTGAACAAATTGTGGAC
CGCGGAACGGCCTCTGAGCGTGCTGGCTTGTTCTGGCGTTGGACCATGGGCTTTAACGCC
ACCATGGAATCTATCCACCGTTGGGCTTGGTGGTTTGCAGTGTTGTGTCCTCTAGTAGGT
GGTATTGGTATTTTGCTCACAGGTACTGTGGTGGATAACTGGTATCTCTGGTCCGTCAAA
CACCATGTTGTGCCAGCGTATCCCTTGGGTAGCCCAGTCGTGGTCGATCCCGCAATTTTG
GGAGTTAAACCA
>3300027732-4-C2-cds28|3300027732-4-C2 hypothetical protein  # 3300027732-4 # d__Bacteria;p__Pseudomonadota;c__Gammaproteobacteria;o__Burkholderiales;f__Burkholderiaceae;g__SYFN01;s__ 
ATGGCTGATTATCAAAATCTATTTACGACAGTTCAAGTAACCGGACCCACACATCATGGT
GTTCCGCTGCCACCGGGTAATGAAGAACGCTTAGGTGAACCCATGATTGTGCATTTGCTC
GGTAGGTTGGGCAACGCGCAAATCGGGCCGGTTTACCTTGGTGGTCTGGGACTGATTTCT
CTAATCCTCGGCACGCTAGCGTTCAATATCATAGGCATGAATATGTTGGCATCCGTGAAC
TGGGATCCTATCCAGTTTGTACGCCAATTATTTTGGTTAGCCTTGGAGCCACCTGCACCG
GGCAACGGTTTAGGATTGGCGCCGATGAATCAAGGTGGTTGGTGGCAGATTGCGGGTTTA
TTTTTAACCGCATCCATGTTGTTTTGGTGGGCTCGTGTTTATCGCCGCGCTCGTCAGCTA
GGCATGGGCACTCATGTCGCTTGGGCATTTGCTGCAGCAATTTGGTTGTTCTTAGTCGTA
GGTCTAATACGTCCTGTCTTAATGGGCTCATGGGGTGAGTCGGTACCATTCGGCATCTTC
CCACATTTAGATTGGACTGCCGCATTTTCTCTGCGCTACGGTAATTTGTTTTATAACCCC
TTCCACGCATTATCGATTGCCTTCCTGTATGGATCGGCGCTGTTGTTCGCCATGCATGGC
GCAACAATTTTAGCGGTCGGTCGTTACGGTGGTGAACGTGAAATTGAACAGATTGTGGAT
CGTGGTACTGCCTCTGAACGTGCCGCTTTGTTTTGGCGTTGGACCATGGGCTTTAACGCC
ACCATGGAATCGATCCATCGTTGGGCTTGGTGGTTTGCGGTGCTGTGCCCCTTGGTTGGT
GGCATCGGCATCCTACTGACCGGAACAGTAGTTGATAACTGGTATCTGTGGGCAGTTAAA
CATGGTGTAGCACCACCTTATCCACCAGTATTTGATCCTGTGATTGATCCCGCCACCTTG
CAGGGAGCCAAGCCA
>3300027734-2-C100-cds11|3300027734-2-C100 hypothetical protein  # 3300027734-2 # d__Bacteria;p__Pseudomonadota;c__Alphaproteobacteria;o__Acetobacterales;f__Acetobacteraceae;g__Paracraurococcus;s__ 
ATGGCCGAGTACCAGAACATCTTCACCCGGATCCAGGTGACGGGGCCCGCCTATCCGGGC
GTACCCCTTCCCGCAACGGATTCAGCCCGGAAGTACACGCCGACCCATGTGCACCTGTTC
GGGCGGTTGGGCGACGCCCAGGTCGGGCCGCTCTACCTTGGCGCGACCGGCATCGCCTCG
ATCATCTGCGGCACCGTCGCCTTCGTCATCATCGGGTTGGTGATGCTCGACAGTGTCGGC
TGGAACCTGGTGCAGTTCGTCCGGCAGTTGCCCTGGCTGGCGCTCGAGCCGCCGGCACCG
AGCACCGGCCTGAAGTTCCCACCGCTGAACCAGGGTGGCTGGTGGATCATCGCGGGCTTC
TTCCTCTCGCTCTCGGTGCTGCTCTGGTGGGTGCGGACCTATCGCCGGGCCCTCTCGCTT
GGCATGGGCACGCATGTCGCCTGGGCCTTCGCCGCGGCGCTCTGGCTGTTCTTCGTCGTC
GGGTTCTTCCGTCCGCTCGCGATGGGCAGCTGGTCGGAGGCGGTACCCTTCGGCATCTTC
CCGCACCTCGACTGGACCGCGGCACTCTCCATCCGCCACGGCAACCTGTTCTACAACCCG
TTCCACGCGCTCAGCATCGTCTTCCTCTACGGCTCGACCCTGCTGTTCGCCATGCACGGC
GCGACGATCCTGGCCCTCGGCCGCTTCGGCGGCGAGCGCGAGATCGAGTTGGCGATCGAC
CGCGGCACCGCGGCCGAGCGCGGCGGGCTCTTCTGGCGCTGGACCATGGGGTTCAACGCG
AGCTTCGAGAGCATCCATCGCTGGGCCTGGTGGTTCGCGGTGCTCTGCCCGCTGACCGGC
GGCATCGGCATCCTGCTGACCGGCACGGTGGTGGACAACTGGCACGCCTGGGCGGTCCAG
CACCACTTCGCGCCCTCCTATCCGGCGGCGTCCTTCAACGCGCTGCCTGACCCGGTCTAT
GGAGTTGCAAGA
>3300027736-29-C6-cds17|3300027736-29-C6 hypothetical protein  # 3300027736-29 # d__Bacteria;p__Pseudomonadota;c__Gammaproteobacteria;o__Burkholderiales;f__Burkholderiaceae;g__Limnohabitans;s__ 
ATGCAATATCAAAATATTTTCACAACCACTCAAGCAGTCGGTCCGCTTCATCACGGTGTG
GAGCTGGGCCATGGCAACAGTCCCAGAACAGGCGAGCCCGTCATCCAATATTGGTTGGGG
CGAATTGGAAACGCGCAATTGGGGCCAATTTATTTAGGTGGTTTAGGTATCGCCTCCATC
ATGTGCGGCTTGATGGCCTTTGTCACCATTGGCTTTAACATGCTCGCATCGGTCAATTGG
AACCCGATTCAATTTGTGCGTCAGCTCTTTTGGTTGGCACTGGAGCCTCCAGCGCCAGGG
TATGGCCTGAGCATTCCCCCAATGAACCAAGGGGGTTGGTGGTTGGTTGCGGGTTTCTTT
TTAACGGCTTCTTTGTTTTTGTGGTGGGCGCGCATGTACCGCAGAGCCAAGGAGCTTGGT
CTGGGCATGCACGTGCCATGGGCCTTTGCCGCGGCCATTTGGTTGTACCTGGTCTTGGGG
TTGTTTAGACCTGTTTTAATGGGCTCATGGGGTGAAGCGGTGCCATTTGGAATCTTTCCG
CACTTGGACTGGACTGCGGCGTTCTCGCTTCGATATGGCAACCTCTTTTACAACCCCTTT
CATGCCTTGTCCATTGTCTTTTTGTATGGTGCGACTTTGTTGTTCGCCATGCATGGAGCG
ACGATTTTGGCTGTAGGGCGTTATGGTGGCGAGCGCGAAATCGATCAAATCGTGGACCGT
GGAACGGCCTCTGAGAGAGCGGGCTTGTTTTGGCGTTGGACCATGGGCTTTAATGCAACG
ATGGAGTCGATTCACCGTTGGGCTTGGTGGTTTGCAGTGCTGTGCCCCTTGGTGGGTGGG
ATTGGTATTTTGCTCACCGGTACCGTGGTTGACAACTGGTACTTGTGGGCGGTCAAACAT
GGCGTTGCGCCTCCTTATCCCAATGTTTTTCCAGAGGTGATTGATCCCGCCACTTTGTCA
GGAGGCAAACCA
>3300027736-51-C13-cds4|3300027736-51-C13 hypothetical protein  # 3300027736-51 # d__Bacteria;p__Pseudomonadota;c__Gammaproteobacteria;o__Burkholderiales;f__Burkholderiaceae;g__Polynucleobacter;s__ 
ATGGAATATCAAAATCTCTTTACCCAAGTTCAGGTCGTTGGACCCATTCATGAAGGCATC
CCTTTAGATCGGTATGATCTACGTAATCGGATCGGTAAGCCCTTCTTGTTTCATTTAATG
GGGCGCATTGGTAATGCCCAAATTGGCCCGATTTATTTGGGCTGGCTGGGAATAGCTTCC
TTATTTTTTGGCACCATTGCAATTCAAATCATGGGCTGGAATATGCTGGCTTCGGTGAAC
TGGAGTCCGATTCAATTTGTAAAGCAATTTTTTTGGTTATCACTTGATCCGCCTAATCCT
AAATATGGCTTGAAATTATTTATGCCCTTAGCTGAAGGTGGCTGGTGGATGATGGCTGGC
TTCTTCTTAACTGTCGCAATTCTTTTGTGGTGGTTACGTACCTATCGGCGCGCAGTCGCA
CTAGGTTTGGGAACGCATGTAGCTTGGGGATTTTTAGCCGCTATTTGGCTCTATTTAGTT
TTAGGATTTTTACGTCCTCTCCTAATGGGTAGCTGGAGCGAGGGCGTGCCATTTGGTATT
TTCTCGCACCTCGATTGGACAGCTGCTTTTTCTTTGCGTTATGGTAATTTATTTTACAAC
CCGTTCCACATGCTTTCAATTGCCTTCCTCTATGGCTCAGTGCTCTTATTTGCGATGCAC
GCCGGCACAATTTTGGCAGTCTCGCGTTTTGGCGGTGAGCGTGAAATAGAGCAGATCGTC
GATCGTGGAACTGCCTCAGAGCGGGCCGCTTTATTTTGGCGTTGGACAATGGGATTTAAC
GCTACCATGGAATCAATACATCGATGGGCTTGGTGGTTTGCTGTCCTCACACCATTAGTT
GGCGGCATCGGCATTCTATTAACTGGTACCGTGGTTGACAATTGGTATCTGTGGGCTGTT
AAGCACCATGTTGCACCAACTTACCCGAATGTATTCGGCGGCATTACGGTTGATCCTGCC
GCTACTTTTGTGGCTCCACCACCACCAGTTCCACAGATTCCAATGCAGGGGATGAAACCA
>3300027741-13-C35-cds12|3300027741-13-C35 hypothetical protein  # 3300027741-13 # d__Bacteria;p__Pseudomonadota;c__Alphaproteobacteria;o__Acetobacterales;f__Acetobacteraceae;g__Rhodovarius;s__ 
ATGGCTGAATACCAATATCTCTTCACCCGGATCCAGGTCCGTGGCCCGCTCTACCCGGGT
GTGCCACTGCCGGCCGAGGATGCGCCCCGCTCGAAGCCCATCGGCTTCAGCCATCTGGCC
GGCAAGCTGGGCGATGCCCAGATCGGCCCGATGTATCTGGGCACCTATGGCGTGCTCTCC
CTGATGCTGGGCTTCATCGCCTTCGAAATCATCGGGCTGAACATGCTGGCCTCGGTGAAC
TGGAACCCGCTGCTCTTCGTGCGTGACCTGTTCTGGCTCTCGCTCGATCCGCCGCTGCCG
CAGCATGGCCTGCGGCTGATGATGCCGATGCATGAGGGCGGCTGGTGGTTGCTGGCTGGC
GCCTGCCTCACCCTCTCGCTGCTGCTGTGGTGCGCCCGCACCTATGCCAGGGCGAAGTCG
CTCGGCCTGGGCACCCACACCACCTGGGCCTTCATGGGCGCCATCTGGCTCTTCCTGGTG
CTGGGCTTCATCCGCCCGATCATGATGGGCAGCTGGAGTGAGGCGGTGCCCTTCGGCATC
TTCTCCCACCTCGACTGGACCGCGGCATTCTCCATCCGCTACGGCAACCTCTTCTACAAC
CCGTTCCATGCGCTGAGCATCGTCTTCCTCTACGGATCGGTGCTGATCTTCGCCATGCAT
GGCGCGACCATCCTGGCGGTGGGCCGCTTCGGCGGCGAGCGTGAGGTTGAACACGCCTAT
GACCGCGGCACCGCGGCCGAGCGTGCTGGCCTGTTCTGGCGCTGGACCATGGGCTTCAAC
GCCACGTACGAGAGCATCCACCGCTGGGCCTGGTGGTTCGCCGTCCTCACCCCGGTGACG
GGTGGTATCGGTATCCTGCTGACCGGCACGCTGGTCGATAATTGGTACCTCTGGGCCATG
GATCGCGGCTTCGTCGCCTCCTACCCGGCCTACGACACCGTGAACCCGTACCTGCAAGGA
GCTCCGCGA
>3300027741-33-C69-cds4|3300027741-33-C69 hypothetical protein  # 3300027741-33 # d__Bacteria;p__Pseudomonadota;c__Gammaproteobacteria;o__Burkholderiales;f__Burkholderiaceae;g__UBA2463;s__UBA2463 sp002342295 
ATGCCCGAATATCAGAATCTTTTCACGCAGGTCCAGGTGGAGGGCCCCTCCTATCTGGGT
GTTCCCCTTGACCGTCCCCGAGACACGGCCGAGCGCGTCGGAGGTCCATGGCACGTTCAC
TTTTTCGGGCGGCTTGGCAACGCCCAGCTTGGGCCGATCTACCTTGGAACGCTCGGTGTG
CTCTCACTGGTGTTTTTCGTGATTGGGTTTACGGCCATTGGCTTTAATTACCTCGTTCAG
GTGAATTACAGCCCCATTGAGTTTGTGCGCCAGCTCTTTTGGTTATCGGTCGATCCCCCT
CCGCCTCAGTATGGGCTGCGCATACCGCCCCTGAACGAGGGCGGGTGGTGGCTCTTCTCT
GGCTTCTTCATCACCATTTCCATCCTGCTGTGGTGGGCCCGCACCTATCGTCGGGCCGTC
GCGCTAAAGATGGGCACGCATGTGGCCTGGGCCTTTGCTGCGGCCATCTGGCTCTACCTG
GTGTTGGGATTCTTTCGTCCCATTCTCATGGGGAGCTGGGGAGAGGCCGTTCCCTGGGGC
ATCTTTCCCCACCTGGACTGGACCACCGCCTTTTCCTTGCGCTACGGCAACCTTTTCTAC
AACCCGTTCCACATGCTGTCCATCGTCTTCCTCTATGGCTCGACTCTGCTGTTTGCCATG
CACGGCGCCACGATTCTGGCGGTGAGCCGTTATGGCGGTGAGCGAGAGATCGAGCAGATC
GTCGATCGAGGAACAGCCTCGGAGCGGGCCGCCTTGTTCTGGCGATGGACCATGGGTTTT
AACGCCACGATGGAGTCGATTCACCGCTGGGCCTGGTGGTTTGCGGTGCTCACCTGCATC
ACGGGTGGTATCGGCATCCTGCTCACCGGAACGGTTGTCGACAACTGGTACCTCTGGGCA
GTCAAGCATGGTGTGGCACCGGCCTACCCCGCGATCTGGGGTCCCGTGGTCGATCCCGCT
CTGCCGGTTTCGCCCGTCACCACCGGCATTGAGGCCGCTGGCGCCATCCCTCAGGCCCGC
>3300027744-18-C86-cds7|3300027744-18-C86 hypothetical protein  # 3300027744-18 # d__Bacteria;p__Pseudomonadota;c__Gammaproteobacteria;o__Burkholderiales;f__Burkholderiaceae;g__Rhizobacter;s__ 
ATGATTGAGTACCAAAACCTATTCACCACCGTGCAAGCGGTGGGGCCAGTGCACCACGGC
ATCGAGCTCGGCCATGGCAACAGCCCGCGCTCCGGCGAGCCGACGATCGTTCATCTGTTC
GGGCGCCTCGGCAACGCACAGCTGGGTCCGATCTACCTCGGAGGCCTGGGCGTGGCTTCC
CTCATGTGCGGCTTGATTTGCTTCAACATCATCGGCCTCAACATGCTGGCGCAGGTCAAC
TGGGATCCGGTCCAGTTCGTGCGCCAGTTGTTCTGGCTGGCCTTGGAGCCACCTGCACCC
CAAAACGGCTTGGCCTTTCCGCCCATGAATCAAGGCGGCTGGTGGATGTTTGCTGGCGCC
TTGCTGACGGCGTCGCTGCTTCTGTGGTTTGCCCGCACCTACCGGCGCGCTCGTGAACTG
GGCATGGGCACCCACGTGGCCTGGGCCTTCCTCGCGGCGATCTGGCTGTTTCTGGTGCTG
GGCTTCATCCGCCCCTTGCTGATGGGCAGCTGGGGCGAGGCGGTGCCTTTTGGCATCTTC
CCGCACCTTGACTGGACGGCAGCGTTTTCCATCCGTTACGGCAACCTGTTCTACAACCCG
TTCCACATGCTGTCGATAGTCTTTTTGTACGGCTCAGTGCTGCTGTTCGCCATGCACGGG
GGCACGATTCTGGCTGTGAGCCGCTATGGCGGCGAGCGCGAAATCGAACAGATCACCGAC
CGCGGAACCGCTTCGGAGCGTGCTGGGCTGTTCTGGCGCTGGACCATGGGCTTCAACGCC
ACGATGGAATCCATTCACCGCTGGGCCTGGTGGTTTGCAGTGCTGACCCCGATCACCGGT
GGCATCGGCATCTTGCTGACCGGCACGGTGGTCGACAACTGGTATTTGTGGGCCGTCAAG
CACCACGTGGCGCCGATGTACCCGGCGGTGTGGGTACCCCCAATCGATCCTGCCTTGCTG
ATCCAGGGAGTCAAGCCA
>3300027744-25-C74-cds2|3300027744-25-C74 hypothetical protein  # 3300027744-25 # d__Bacteria;p__Gemmatimonadota;c__Gemmatimonadetes;o__Gemmatimonadales;f__Gemmatimonadaceae;g__Gemmatimonas;s__ 
ATGCTTGAGTACCAGAATCTCTTCACGCGCGTCCAAGTTCGTACCGTTCCCGAGGCGGGT
ATCCCGATCGAGGATTCGCCGGGCGGACGCGCGGGCACAGGGGCCTTCTCGTATCTCGCC
GGTAAGTTCGGCGATGCGCAGATCGGCCCGATCTATCTTGGCACCGCGGGCACGTTCTCC
CTGCTCTTCGGCTTCCTCGCCTTCGAGATCATCGGCCTGAACATGTGGGCCTCCGTGGGC
TGGGATCCGGTCGAATTCATTCGACAGCTGCCGTGGCTGGCCCTTGAACCGCCGCCACCA
CAGTACGGGCTGCACCTTCCGCCGCTACAGCAAGGCGGCTGGTATCTGATGGCCGGTTTC
TTCCTCACGGTCAGCATTCTGCTCTGGTGGCTGCGCGTGTACCGTCGGGCCGCGGCGTTG
AACATGGGCACGCATCTGCCGTGGGCGTTCGCCTCGGCGATCTTCCTGTACTCCGCGTTC
TTCTTCCAGCCGCTGTTGGTTGGCAGCTGGAGTGAGATGGTGCCCTTCGGCATCTTCCCG
CACCTCGACTGGACATCGGCTTTTTCGATTCGCTACGGGAACCTGTACTACAATCCGTTC
CACGCGCTTTCGATCGTCTTCTTGTACGGCAGCGCGGTGCTCTTCGCCATGCACGGCGCG
ACCATCCTGGCGGTGGCCCGTCTCGGCGGTGAACGCGAGATCGAGCAGATCACCGATCGT
GGTACGGCCGCCGAGCGCTCTATGCTGTTCTGGCGCTGGACGATGGGTTTCAACGCGACG
ATGGAGTCGATCCATCGGTGGTCCTGGTGGTTCGCTGTGCTCACCACGTTTACCGGCGGT
ATCGGGATCCTGCTCACGGGCACCGTGGTGGACAACTGGTATCTCTGGGGTGTCAAACAC
GGTCTGGTATCGCCCTATCCGGCGCAGAACACCCTCACGGCCGAACAGCAGGACCTGCTG
CGTGGCCGGTATCAGGGAACCGCACCGGACTCGTTCCCCACGTACGTGGCGCCGCAACCC
GCGATGATGCTCGACTCGACGGCCCTGATGACGCCAGCGGATTCCCTGCCGGCGGATTCG
GCCCGAGTTGACTCCCTCGCGACGCCGGCAGCAGCCGGTCCTGCTGCCGCGAAGTCGCCC
GCCACTCCGGCTGGAGGAAAGTCACCG
>3300027746-30-C215-cds5|3300027746-30-C215 hypothetical protein  # 3300027746-30 # d__Bacteria;p__Pseudomonadota;c__Gammaproteobacteria;o__Burkholderiales;f__Burkholderiaceae;g__;s__ 
ATGGCTGAATATCAAAACATCTTCACCCGCGTCCAGGTTCGCGGCCCGCTCTACCCCGGA
GCACCGCATGAGGTGGCCAGCGATGCGCGCGAAGCAGGCACTAGCTTCTTCAGCCGAATC
CTGGGCATCTTTGGTGACCCACAGTTTGGCCCGACTTATTTGGGCTTCACGGGGATCGCG
TCGCTACTGTGCGGGTTCATCGCCTTTGAGATCATCGGTCTCAACATGTTCGCGTCGGTC
GACTGGAACCCCAAAGAGTTCCTGCGTCAACTGTTCTGGCTTGCGCTCGAGCCCCCTGGA
CCCGAATGGGGCTTGCGCTTCCCGCCCCTCAATCAAGGTGGCTGGTGGCTGGTCACTGGT
TTCTTCCTGACCACCGCGATCCTGCTGTGGTGGGTCCGGATGTACCGCCGCGCGGTAGCC
CTTGGTATGGGCACACATGTGCCCTGGGCGTTCGCATCGGCCATCTGGCTTTACCTCGTG
CTTGGGTTCATTCGCCCGGTCCTGATGGGTAGCTGGAGCGAAGCGGTGCCGTTTGGGATC
TTTCCGCACCTGGACTGGACCGCGGCCTTCTCACTGCGCTACGGCAACTTGTTCTATAAC
CCCTTCCACATGCTGTCGATCGTGTTTCTGTACGGCTCTGCACTGCTGTTTGCCATGCAC
GGTGCCACGATTCTGGCAGTCAGTCGGTTGGGTGGTGAGCGTGAAATCGAGCAGATCGTC
GACCGTGGCACAGCCACCGAGCGTGCAGCCTTGTTCTGGCGCTGGACCATGGGCTTTAAC
GCCACCATGGAGTCGATCCATCGTTGGGCCTGGTGGTTTGCCGTGCTGACGACGCTCACG
GGGGGAATCGGGATCTTGTTGACC
>3300027746-44-C81-cds7|3300027746-44-C81 hypothetical protein  # 3300027746-44 # d__Bacteria;p__Pseudomonadota;c__Gammaproteobacteria;o__Burkholderiales;f__Burkholderiaceae;g__Polynucleobacter;s__ 
ATGGAATATCAAAATCTCTTTACCCAAGTTCAGGTCGTTGGACCCATTCATGAAGGCATC
CCTTTAGATCGGTATGAGCGACGTAATCGGATCGGTAAGCCCTTCTTGTTTCATTTAATG
GGGCGCATTGGTAATGCCCAAATTGGCCCGATTTATTTGGGCTGGCTGGGAATAGCTTCC
TTATTTTTTGGCACCATTGCAATTCAAATCATGGGCTGGAATATGCTGGCTTCGGTGAAC
TGGAGTCCGATTCAATTTGTAAAGCAATTTTTTTGGTTATCACTTGATCCGCCTAATCCT
AAATATGGCTTGAAATTATTTATGCCCTTAGCTGAAGGTGGCTGGTGGATGATGGCTGGC
TTCTTCTTAACTGTCGCAATTCTTTTGTGGTGGTTACGTACCTATCGGCGCGCAGTCGCA
CTAGGTTTGGGAACGCATGTAGCTTGGGGATTTTTAGCCGCTATTTGGCTCTATTTAGTT
TTAGGATTTTTACGTCCTCTCCTAATGGGTAGCTGGAGCGAGGGCGTGCCATTTGGTATT
TTCTCGCACCTCGATTGGACAGCTGCTTTTTCTTTGCGTTATGGTAATTTATTTTACAAC
CCGTTCCACATGCTTTCAATTGCCTTCCTCTATGGCTCAGTGCTCTTATTTGCGATGCAC
GCCGGCACAATTTTGGCAGTCTCGCGTTTTGGCGGTGAGCGTGAAATAGAGCAGATCGTC
GATCGTGGCACTGCCTCAGAGCGGGCCGCTTTATTTTGGCGTTGGACAATGGGATTTAAC
GCTACCATGGAATCAATACATCGATGGGCTTGGTGGTTTGCTGTCCTCACACCATTAGTT
GGCGGCATCGGCATTCTATTAACTGGTACCGTGGTTGACAATTGGTATCTGTGGGCTGTT
AAGCACCATGTTGCACCAACTTACCCGAATGTATTCGGCGGCATTACGGTTGATCCTGCC
GCTACTTTTGTGGCTCCACCACCACCAGTTCCACAGATTCCAATGCAGGGGATGAAACCA
>3300027760-21-C295-cds3|3300027760-21-C295 hypothetical protein  # 3300027760-21 # d__Bacteria;p__Pseudomonadota;c__Gammaproteobacteria;o__Burkholderiales;f__Burkholderiaceae;g__;s__ 
ATGGCGGAATATCAAAACATCTTCACCCGCGTACAGGTTCGCGGCCCGCTCTACCCCGGC
GCACCGCACGAGGTGGCGAGCGACGCGCGCGAACCCGGAACAAGCTTCTTCAATCGTATC
CTGGGGATCTTCGGCGACCCACAGTTTGGCCCGACTTATCTGGGCTTCACGGGGATCGCA
TCGCTGCTGTGCGGGTTTATCGCCTTTGAGATCATCGGTCTCAATATGTTCGCGTCGGTC
GACTGGAACCCCAAAGAGTTCTTGCGCCAACTGTTCTGGCTCGCGCTCGAGCCCCCGGGA
CCTGAATGGGGTCTGCGCTTTCCGCCGCTGAATCAAGGCGGTTGGTGGCTGGTTGCTGGT
TTCTTCCTGACCACTGCGATCTTGCTGTGGTGGGTCCGGATGTATCGTCGCGCAGTTGCC
CTTGGTATGGGCACTCACGTACCTTGGGCCTTCGCCTCGGCGATCTGGCTCTACCTGGTG
CTTGGGTTCATCCGACCCGTTCTGTTGGGCAGTTGGAGCGAGGCGGTGCCCTTCGGAATC
TTCCCCCACCTGGACTGGACCGCGGCCTTTTCACTGCGCTACGGCAACCTGTTCTACAAC
CCGTTCCACATGCTGTCGATCGTGTTTCTTTACGGTTCGGCTTTGCTGTTTGCGATGCAC
GGCGCCACGATTCTTGCGGTCAGCCGGCTCGGCGGCGAGCGTGAGATTGAGCAGATTGTC
GACCGGGGCACAGCCACTGAGCGCGCTGCCTTGTTCTGGCGCTGGACCATGGGCTTTAAC
GCCACCATGGAGTCGATCCATCGCTGGGCCTGGTGGTTCGCAGTGCTGACGACACTCACC
GGCGGTATCGGGATTCTATTAACCGGCACGGTGGTGGACAACTGGTACCTGTGGGCCGTC
AAGCACCACGTGGCACCGGCGTATCCGCAGATCTGGCCCGAATATGTTGATCCATACACA
GCCAACCCATCGGCCGCCGGAGCCACCGTCAACGTCGTACCAGGAGCTGGCAAA
>3300027760-42-C21-cds14|3300027760-42-C21 hypothetical protein  # 3300027760-42 # d__Bacteria;p__Pseudomonadota;c__Gammaproteobacteria;o__Burkholderiales;f__Burkholderiaceae;g__Limnohabitans;s__ 
ATGGCCGAATACCAAAATCTTTTCACCTCGGTGCAGCCCGTCGGGCCTTTGCACGATGGC
ATCGAATTACCGCGCGGCGACGACAAGCGCACGGGAACACCTTTCTTGGTGCACCTCTTG
GGTCGCATCGGCAATGCACAAATCGGTCCCGTTTATCTTGGCTCGCTCGGTGTAGCGTCC
TTGGTCTTTGGCATCGCAGCTTTCAACATCATTGGCTTCAACATGTTGGCCTCTGTTGAC
TGGAATCCGATTCAACTGATTCGACAATTGTTTTGGCTCGCACTGGAACCGCCGCCACCC
GCTTATGGGCTGAGCATTCCGCCGCTGGCACAAGGCGGTTGGTGGCTTGTGGTGGGCTTC
ATGCTCACTGTCTCCATCTTGCTATGGTGGGCTCGCACTTACAGACGAGCTAGACAACTC
GGTTTAGGTACCCATGTGGCTTGGGCCTTTGCGGCAGCCATTTGGCTCTACTTGGTCTGC
GGTTTTTTCCGCCCCATCATGATGGGCAGTTGGTCTGAGGCGGTACCCTTCGGAGTCTTC
CCGCACTTAGATTGGGTCTCGGCACTCTCGCTGCGCTATGGCAACTTGTTCTACAACCCG
TTCCATGCCTTGTCGATTGTTTTCTTGTATGGCTCTGTGCTGTTGTTTGCCATGCACGGC
GCCACCATCTTGGCCGTTGGGCGTTACGGTGGTGAGCGTGAGATTGAACAAATCGTAGAC
CGCGGTACGGCTTCTGAGCGTGCTGGCTTGTTCTGGCGTTGGACCATGGGCTTTAACGCC
ACGATGGAATCCATTCACCGCTGGGCCTGGTGGTTCGCAGTGTTGTGCCCCCTGGTTGGC
GGTATCGGTATCTTGCTTACGGGAACCGTTGTTGACAACTGGTATCTCTGGTCTGTCAAA
CACCATGTCGTACCTGCCTACCCATTGGTCAGCCCTCTTGTGGTCGATCCAGCTATTTTG
GGAGTGAAACCA
>3300027777-45-C79-cds8|3300027777-45-C79 hypothetical protein  # 3300027777-45 # d__Bacteria;p__Pseudomonadota;c__Gammaproteobacteria;o__Burkholderiales;f__Burkholderiaceae;g__Limnohabitans;s__ 
ATGGCTGACTACTACAACCTTTTCACAACTGTCCAAGCCAAGGGACCGGTACACCATGGT
GTGGAACTGGGCAAGGGCAATGACACCCGCTTCGGACACCCTGCTATTTTTTGGATATTA
GGCAAACTCGGCAATGCACAACTCGGCCCTATTTACCTTGGTGGTTTTGGTGTGCTGTCC
CTGGTCTGCGGCATGTTGGCATTCAACATCATCGGTTTGAACATGTTAGCTTCTGTCAAC
TGGGATCCGGTGCAACTGGTGCGTCAGTTGTTTTGGCTGGCGCTTGAACCGCCACCGCCT
GAATACGGGTTGTCAATGCCACCGCTGAACCAAGGCGGTTGGTTTTTGATTGTCGGTTTG
TTGTTGTCTATTTCTGTGTTGGCTTGGTGGGTGCGCATGTACCGCCGCGCGATTGCATTA
GGTATGGGCACGCATGTGGCCTGGGCGTTTGCCGCAGCTTTATGGCTGTTCTTTGTGCTC
GGTTTTTTCCGCCCGATTTTGATGGGATCATGGGGCGAGGCAGTGCCTTACGGCATCTTC
CCTCACTTGGATTGGACAGCGGCTTTGTCCATTCGTTATGGCAATCTTTTTTACAACCCT
TTCCACGCTTTGTCGATTGTGTTCTTGTATGGCTCGGTGCTGCTGTTTGCGATGCACGGC
GCGACCATCTTGGCCGTGACCCGTTACGGCGGCGAGCGTGAGATTGAGCAAATTGTTGAC
CGTGGCACAGCCTCTGAACGCGCTGGATTGTTTTGGCGATGGACCATGGGCTTTAACGCC
TCCATGGAATCCATACACCGTTGGGCATGGTGGTTCGCGGTGCTGTGTCCGTTGACAGGT
GGCATAGGTATTTTGCTGACCGGCACCGTGGTGGATAACTGGTATTTATGGGCGATCAAG
CACGGTGTCGCGCCGCCGTATCCAAATGTTTTTCCTGCTGTGATT
>3300027786-31-C56-cds8|3300027786-31-C56 hypothetical protein  # 3300027786-31 # d__Bacteria;p__Pseudomonadota;c__Alphaproteobacteria;o__Sphingomonadales;f__Sphingomonadaceae;g__Sandarakinorhabdus;s__ 
ATGGCTTATCAGAACATCTTCACGCAGGTTCAGCTCCGCGGTGAGCTGGAAGCCGGCGTT
CCGCTGGGTCCGAACAACGACTCGCGCTTTGGTCCGTTCGGCACGTCCTGGTTGATGGGC
AAGCTGGGCGGTGCCCAGATTGGTCCGGTTTACCTGGGCACGCTGGGTGTGGCCTCGCTG
CTGTGCGGCTTCATCGCGATCGAGATCATGGGCCTCAACATGGCTGCGTCGGTGAACTGG
GATCCTGTCCAGTTCGTCCGCCAGTTCTTCTGGCTCAGCCTTGAACCGCCGCCGGCCAAA
TATGGCTTCACCTTCAATGTGCCATTGGCCGAAGGGGGTTGGTGGATTGCCGCTGGTGGT
TTCCTCACCGCCTCGATCCTGTTGTGGTGGGCCCGCACCTATGTGCGCGCCAAGGAACTG
GGCATGGGCAGCCATGTCGCCTGGGCCTTTGGTTCGGCAATCTGGCTCTATCTCGTGCTC
GGCTTCATCCGGCCGATGATGATGGGCAGCTGGGCGGAAGCCGTGCCGTTCGGCATCTTT
CCGCACCTCGATTGGACGGCCGCCTTCTCGATCCGGTACGGCAATCTGTTCTACAACCCG
TTCCACGCGCTCAGCATCGTGTTCCTCTATGGTTCGACCATGTTGTTCGCCATGCACGGC
GCCACCATCCTGGCTGTCGGCCGTTATGGCGGCGAACGCGAAATCGAACAGATCACCGAT
CGCGGCACCGCATCCGAACGCGCTGCGCTGTTCTGGCGCTGGACCATGGGCTGGAACGCC
ACGATGGAATCCATCCACCGTTGGGCCTGGTGGTTTGCGGTGCTGACGACGCTGACCGGC
GGCATCGGCATCCTGCTCACCGGCACGGTTGTCGACAATTGGTATCTCTGGGCTGTTCAG
CACGGCTTTGCGCTGGAATATCCGGCCACCGGCGTCGTCGATCCGGCCACTCTTCCGGGA
GCACCGCAA
>3300027793-10-C65-cds10|3300027793-10-C65 hypothetical protein  # 3300027793-10 # d__Bacteria;p__Pseudomonadota;c__Gammaproteobacteria;o__Burkholderiales;f__Ga0077523;g__Ga0077523;s__ 
ATGGCTGAATATCAGAACCTGTTCACCCAGGTGCAGCCCACCGGACCGGTATCCGAGGGC
GTCCCGCTGCCCAAGGGAGACTGGGAGCGCACCGGCGTGCCGTTCTTCCTGCACCTGCTA
GGCCGCCTGGGCAACGCCCAGATCGGACCGGTGTACCTCGGCGGCCTGGGCGTTGCCTCG
CTCATCGCCGGCACGCTGTCCTTCAACATCATCGGCTTCAACATGCTCGCCTCGGTGGAC
TGGAACCCCATCCAGATGGTGCGCCAGATCTTCTGGCTGGCCCTTGACCCGCCGGCGCCC
TCTTACGGCCTTCATCTGCCGCCCCTGGGCGATGGTGGTTGGTGGATGCTGGCGGGCTTC
CTGCTGACCATCTCGCTGCTGCTGTGGTGGGCGCGCACCTACCGCCGCGCCCGCCAGTTG
GGCATGGGCACCCACGTGGCCTGGGCCTTCGCGGCGGCCATCTGGCTGTTCCTAGTGTGC
GGCTTTTTCCGCCCGGTGCTCATGGGTAGCTGGGCCGAGGCGGTGCCCTTCGGGATATTT
CCGCACCTCGACTGGGTGGCGGCACTGTCGTTGCGCCACGGTAACTTCTTCTATAACCCC
TTCCACGCCCTGTCCATCGTCTTCCTGTATGGCTCGGTGCTGCTGTTCGCCATGCACGGC
GCCACCATCCTGGCGGTGACGCGCTTCGGCGGCGAGCGGGAGATCGAACAGATCGTGGAC
CGCGGCACTGCCTCGGAGCGCGCGGCGCTGTTCTGGCGCTGGACCATGGGTTTCAACGCC
ACCATGGAGTCGATCCACCGCTGGGCGTGGTGGTTCGCCGTGCTCTGTCCCCTGGTGGGC
GGACTGGGCGTGTTGCTCACCGGCACCGTGGTGGACAACTGGTACCTCTGGTCCATGAAG
CACGGCGTGGTGCCCTCCTACCCCGAGGTGTATCCCGTGGTCGTCGATCCCGCCCTCATG
GGAGGCAAG
>3300027793-11-C7-cds54|3300027793-11-C7 hypothetical protein  # 3300027793-11 # d__Bacteria;p__Gemmatimonadota;c__Gemmatimonadetes;o__Gemmatimonadales;f__Gemmatimonadaceae;g__SCN-70-22;s__ 
ATGCTCGAGTACCAGAACATCTTCACGCGCGTCCAGGTCCGGACGCAGCCCGAGGCCGGG
CTCCCCATCCCCGATTCCCTCATGGGGCCGGGGCGACTCGGCAAGGGCATGTTCGGGCCC
CTCGCCTACTGGGCCGGCAAGTTCGGCGACGCGCAGATCGGGCCGATCTACCTCGGGACC
ACGGGACTCCTGTCCCTGATGTTCGGCTTCCTCGCCTTCGAGATCGTCGGCCTCAACATG
TGGGCGTCCGTCGGCTGGGATCCGGTCGAGTTCGTCCGACGGCTCCCCTGGCTCTCCCTC
GAGCCGCCGCCGCCCCAGTACGGGCTCAAGATCCCGCCGCTCAATCAAGGGGGATGGTAC
CTGCTCGCGGGGGCCTGCCTGTCGCTTTCGATCGTCCTCTGGTGGATCCGCACCTACCGC
CGCGCCCGGGCGCTCGGCATGGGCACCCACCTCCCGTGGGCGTTCGCCTCGGCGATCTTC
CTGTTCTCCGCCTTCTACTTCCAGCCGCTCCTCGTGGGCTCGTGGAGCGAGATGGTGCCC
TTCGGCATCTTCCCGCACCTCGACTGGACCTCGGCGTTCTCGATCCGCTACGGCAACCTT
TACTACAACCCGTTCCACGCCCTGTCGATCGTCTTCCTCTACGGGAGCGCGGTCCTCTTC
GCGATGCACGGGGCGACCATCCTCGCCGTCTCCCGGCTCGGCGGCGAGCGCGAGATCGAG
CAGATCACCGATCGCGGCACCGCCTCCGAGCGCGCCGCGCTCTTCTGGCGCTGGGTGATG
GGTTTCAACGCCACGATGGAGTCCATCCACCGCTGGGCCTGGTGGTTCGCGGTCCTCACC
ACCTTCACCGGCGGCATCGGCATCATCCTCACCGGCACCGTGGTGGACAACTGGTACCTC
TGGGGCGTCAAGCACGGCCTCGTCGCCCCCTACCCGGCCCAGAACGTCCTCACCGAGGAG
CAGAAGCTCGAGCTCCGCGGCCGGTACCAGGGCACCTCGCCCGACAGCTTCCCGATGTAC
AACGTGCCGGTGACGCCGGCCGCGCCGGCGATGCCCGACTCGATGCTGCCGGGGATGACG
CCGGCGCCGGGCGCCGCGCCGTCGGCCACGCCGTCGGCCACGCCGTCGGCCACGCCGCCG
GCCGCCACCACCCCGCCGGGAGGGACCAAG
>3300027793-15-C60-cds12|3300027793-15-C60 hypothetical protein  # 3300027793-15 # d__Bacteria;p__Pseudomonadota;c__Gammaproteobacteria;o__Burkholderiales;f__Burkholderiaceae;g__;s__ 
ATGGCCACGTATCAGAACTTGTTCACGCAGGTGCAGGTGATCGGCCCGCCGTCCCCCGGT
GTCGAACTGCCCGCGGGCCACTCCCCGCGCACCGGCAAGGGCTTCTTCAACTACTGGGCG
GGCAAGATCGGCAACGCGCAGATCGGCCCGATCTACCTCGGCGGCCTGGGCCTGGCGGCG
CTCATCACCGGCACGCTGGCGTTCAACATCATCGGGCTGAACATGCTGGCCTCGGTGAAC
TGGAACCCCATCGAGTTCATCAAGCAGTTGTTCTGGCTGTCACTCGATCCGCCGCCGCCG
CAGCTCGGCCTCACGACGCCGGCGCCGCTGAACCAGGGCGGCTGGTGGCAGATTGCCGGC
GGCCTGCTCACGGTCTCGGTGCTGCTGTGGTGGGCGCGCATGTACACGCGGGCGCGCGCG
CTCGGCATGGGCACGCACGTGGCCTGGGCATTTGCCAGCGCGATCTGGCTGTTCCTCGTG
CTCGGCTTCATCCGCCCGGTGCTGATGGGCAGCTGGAGCGAGGCGGTGCCGTTCGGCATC
TTCCCGCACCTGGACTGGACGGCGGCCTTCAGCCTGCGCTACGGCAACCTGTTCTACAAC
CCGTTCCATGCGCTGTCGATCGTCTTCCTGTACGGCTCGGTCCTGCTGTTTGCGATGCAC
GGCGCCACCATCCTGGCGGTGAGCCGCTTCGGCGGCGACCGCGAGATCGAGCAGATCGTC
GATCGCGGCACCGCATCGGAGCGCGCCGCGCTGTTCTGGCGCTGGACCATGGGCTTCAAC
GCCACGATGGAATCGATTCACCGCTGGGCCTGGTGGTTCGCGGTGCTGACGACGCTGACC
GGCGGCATCGGCATCCTGCTGACCGGCACGGTGGTCGACAACTGGTACCTGTGGGCGGTC
AAGCACGGCGTGGCGCCACCGTATCCGCCGGTGTGGAGCCCCGTCCCGGTCGACCCGTCC
CTGCTGCAAGGAGTCAAGCCA
>3300027793-42-C21-cds3|3300027793-42-C21 hypothetical protein  # 3300027793-42 # d__Bacteria;p__Chloroflexota;c__Chloroflexia;o__Chloroflexales;f__Roseiflexaceae;g__UBA965;s__ 
ATGTCTGATGCGCCACAAAAGCCACTGTTGCAACCCGATGGCGAGTATCGCGCTTCAATG
GCTTCAGCGAGCTCGGCAGGCGCAGGCCCACGCGCCAGCGAGCTTTCATTTGAAGCGATG
GAAGCCAAGTACAAGCGACCAGGTGGGACGCTAGCCGCGAAGATGTTCGGGCATGACCCG
TTGGACTTCTGGGTTGGCAACTTTTACGTCGGGTTCTTTGGTGGTACCGCAATCCTTGGT
ATTGTGATGGGTGTTCTCACTTATCTCTATCAAGCGGTATTTGTTGAGCAGCGTTATAAC
CTATTGGCAGTTGCCTTGCAACCACCTCCGATTAGTGAGGGGTTGCGTTTGGTAGGTTAT
GGCGAGCCAGGTTTTGCCTGGCAATGGACAGTGATTTTTGCCACCATCGCATTTGTGAGC
TGGTTGTTGCGTCAAATCGACATCAGCTTAAAGTTGCGGATGGGGTTGGAGATTCCGATT
GCCTTTGGAGCGGTAGTGACGTCATGGGTGACGTTGCAGATTTTGCGACCAATCGCTATG
GGTGCATGGGGCAATGGGTTCCCCCTTGGTATTACGCACCATCTCGACTGGTTGAGCAAC
ATCGGTTATCAATATTACAACTTCTTCTACAACCCGTTCCATGCGATTGGTGTAACCTTA
CTCTTTGCGGCGACGCTGTTCTTGCACATGCACGGTGCAGCGATCTTGAGTGCTGCCCGT
CGGCCGGTTACCGAGCACAACGTTGACGTCTTCTGGCGCAACATTGTCGGCTACAGTATC
GGCGAGATCGGTATCCACCGTTTGGCCTTCTGGGCTGGTGCTGCCTCAGTGCTTTTCGCC
AATGTCTGTATCTTCTTGTCAGGCACGTTAGTGTATGACTGGAACGCCTTCTGGGCCTTC
TGGGATCGTATCCCAGTCTGGAGTGGTGCCGGAGCGGGTGTCGTCTTGATTGGTCTCGGC
TTAGTCTTCTCGAAGCGCAGTGACAAGCTCAATCCTGAGCCAGACCTGCACAAAGAGGAG
TTCGAAGAGGGCATCGAGGGCGTCATCGGCCAACCTGGCTACATCAACTTCATGGATCGG
CTCTTCGGCAACGGTCGCGTATTGCCCATTTACTTGGGTGTATGGGGTGTCATCTCGGTT
ACTGCCGGTGTTGTGGCCTCATTCATCATCTTGCAGAGCTACATGTACGAAGTTGGCTAT
AACCCAATCTCGTTCCTCCGCGAGTTCTGGAATTTGGCAGTCATGCCGCCGGTTGCCAGC
TATGGTTTGTCATGGAATGTGCCGTGGTACGAAGGCGCAGACTACTTGGTTGCCACCTTC
TTCTTGCACGTATCCGTACTGGCCTGGTTTGCCCGCCTCTACAATCGTGCGCGCAAGACC
GGCTTGAGTCCTCAGTTGGCAGCTGGGTTCTGGGCTGCGTTGTTCCTTTACTTCGTCATC
TACCTGTTCCGACCGGTATGGCGCGGGTTCTGGGCAGACGCTCCTGGTCATGGCTTCCGA
GCCATCTTGGACTGGACCAATTACGTCAACATTCAAGTTGGCAACATCTACTACAATCCG
CTGCACATGATCTCGATCTTCTTCTTGCTCGGTTCAGTACTCTTGTTGGCCATGCACGGT
GCAACCATCGTGGCGGCCTCAAAGTGGGGTGCTGAAGCCGAAATTGACGAGATGATCGTA
GAGGGTGCCGGTACGCATCGTTCACAGCTCTTCTGGCGCTGGACGATGGGCTTCAATGCC
AATTCGTACAACATCCACTTGTGGGCATGGTGGTTTGCTGCACTTTGTGGTATCACCGGT
GCACTGGGCATCTTGATTAGTGGCACGCTAGTAGACGACTGGTATGCATGGGCACAGGCC
GCCAACATTGTTGCGCCAATGTCCACAGAAGATTGGTCGCAGTACATCTTCACCAAG
>3300027806-30-C43-cds23|3300027806-30-C43 hypothetical protein  # 3300027806-30 # d__Bacteria;p__Pseudomonadota;c__Gammaproteobacteria;o__Burkholderiales;f__Burkholderiaceae;g__Rubrivivax;s__ 
ATGGAGTACCAGAACATCTTCACCACGGTCCAACCGGTCGGTCCGGCCGGCATGGGCGTC
CCCCTGCCGCGCGGCGACTGGCGGCGCAGCGGCAAACCCTTCTTCATCCATCTGCTCGGC
CGAATCGGCAACGCGCAGATCGGGCCGGTCTACCTCGGTGGTCTGGGTGTCGCGTCGCTG
GTCTTCGGCACGCTGGCGTTCAACATCATCGGCTTCAACATGCTGGCCTCGGTGGACTGG
AATCCGCTGCAGCTGATCCGGCAGTTGTTCTGGCTCGCGCTGGAGCCGCCGCCGCCAGCC
TACGGGTTGTCGTTCCCGCCGCTGGCGCAAGGTGGATGGTGGCTGATCGTGGGCTTCCTG
CTGACCACCAGCATGATCCTGTGGTGGGTTCGGACCTACCGCCGGGCGCGCCAGCTCGGG
TTGGGTACCCACATCGCCTGGGCCTTTGCGGCGGCGATCTGGCTGTACCTGGTCTGCGGA
TTCTTCCGCCCGATCATGATGGGCAGCTGGAGCGAGGCGGTGCCCTTCGGGATATGGCCG
CACCTGGACTGGGTCTCGGCGCTGTCCATCCGGCACGGCAACCTGTTCTACAACCCGTTC
CACGCGCTTTCGATCGTCTTCCTGTACGGCTCGGTGCTGCTGTTTGCGATGCACGGCGCG
ACGATCCTGGCCGTCAGCCGCTACGGTGGCGAACGCGAGATCGAGCAGATCGTCGACCGC
GGCACCGCCAGCGAACGGGCGGCCCTGTTCTGGCGCTGGACGATGGGCTTCAACGCGACG
ATGGAGTCCATCCACCGGTGGGCCTGGTGGTTTGCCGTGCTGTGCCCGCTGGTCGGCGGC
ATCGGCATCCTGCTCACGGGTCCGGTGGTCGACAACTGGTACCTCTGGTCGGTCAAGCAC
CATGTCGTGCCGATGTACCCGCAGGTCTTCCCCAACACCATCGACCCGGCCTTGATGGGA
GTCAAGCCA
>3300027806-47-C1-cds25|3300027806-47-C1 hypothetical protein  # 3300027806-47 # d__Bacteria;p__Pseudomonadota;c__Gammaproteobacteria;o__Burkholderiales;f__Burkholderiaceae;g__UBA954;s__ 
ATGGCTGACTATCAAAATTTATTTACCCAGGTTCAGGCGGTGACGCATCCGCACTCGGGC
GTGGCGATCGATCCTCGCGATATGCGCGAGCGCACCAAGAACCCATTCCTGTGGCATCTC
GCTGGCCGGCTCGGCAATGCGCAGATCGGACCCCTGTATTTAGGCTGGGTGGGATTGGCC
TCCGCAATCTGTTTCATGATTGCTTTCACGATTGTGGGCTGGAATATGCTCGTTCAGGTC
AACTACGACCCGATTCAATTTGTACGCCAGCTCTTCTGGCTGTCGCTTGATCCCCCGCCA
CCCGAATATGGACTGAAGCTCGCACCGTTAAAGCAGGGCGGCTGGTGGAATATCGCCGGC
TTTTTTCTGACGGTATCGATTCTCTTGTGGTGGGTGCGGGTCTATCGGCGGGCACGGGCA
TTGAACATGGGCACCCATGTGGCCTGGGCATTTGCAGCGGCCATTTGGCTGTATCTGGTA
CTGGGTTTTTTCCGGCCGATTCTCATGGGCAGCTGGTCGGAGGGTGTGCCGTTCGGGATC
TTCTCGCATCTCGATTGGACAGCAGCCTTTTCGATTCGATATGGAAATCTTTTTTATAAC
CCCTTCCATATGCTGTCGATCGTGTTTCTTTACGGCTCTGCACTACTTTTCGCGATGCAT
GGCGCCACGATTTTGGCGGTGACCCGATATGGCGGTGACCGAGAGGTAGAGCAGATTGTT
GATCGCGGATCTGCCTCTGAACGGGCCGCATTATTTTGGCGATGGACGATGGGCTTTAAC
GCCACGATGGAGTCGGTGCACCGTTGGGCCTGGTGGTTTGCCGTGCTCTGCCCACTGACC
GGCGGCATCGGTATTTTGTTAACCGGAACTGTCGTTGATAACTGGTATCTCTGGGGAATA
AAGCATGGCCTCGTTCCGCCATATCCCGATATGTGGGGCGCACCCACGGTGGATCCCAGC
GTCATGCAAGGAGCGAAA
>3300027807-17-C37-cds8|3300027807-17-C37 hypothetical protein  # 3300027807-17 # d__Bacteria;p__Pseudomonadota;c__Alphaproteobacteria;o__Acetobacterales;f__Acetobacteraceae;g__BOG-908;s__ 
ATGGCCGAGTATCAGAACATTTTCACGCGGATTCAGGTGCGGGGGCCGATCTATGCGGGC
ACCCCCCTGGAAGGCCGCGGGCCGAATAACCGGCTCGGAACACCGAGCTTCAACCACCTG
TTCGGGCGCCTCGGCGATGCCCAGGTTGGCCCCATCTATCTGGGCACGCTGGGCCTGGCC
TCGATCATCTGCGGGTTTATCGCGTTCGAGATCATAGGCCTAAACATGTGGGCCAGCGTG
AACTGGGATCCGGTGCAGTTCCTCCGGCAATTGCCCTGGCTGGCGCTGGAGCCCCCTGCC
CCATCCTATGGCCTGCATTTCCCGCCTCTCGCACAGGGCGGCTGGTGGCTGATGGCCGGG
TTCTTTCTCACCACGTCCATCCTGCTGTGGTGGGTGCGCATCTACCGCCGGGCGCGGGCG
CTGGGCCTGGGGTCGCACACCGCCTGGGCGTTTGCCGCGGCAATCTGGCTGTATCTGGTG
CTGGGCTTCATCCGGCCGCTGCTGATGGGATCCTGGGCGGAAGCGGTGCCCTTCGGCATC
TTCCCGCATCTGGACTGGACGGCCGCATTCTCGCTGCGATACGGCAACCTGTTCTACAAC
CCGTTCCACATGCTCTCGATCGTGTTTCTCTACGGCTCCACGCTGCTGTTCGCCATGCAT
GGCGCAACAGTTCTGGCCACCAGCCGGTTCGGTGCGGAGCGAGAGCTTGAACAGATCGCC
GATCGCGGCACCGCCTTCGAGCGTGGTGGGCTGTTCTGGCGCTGGACGATGGGCTTCAAC
GCCACGGCCGAATCCATCCATCGCTGGGCGTGGTGGTTCGCGGTGCTGTGCCCGCTCACT
GGCGGCCTGGGCATCCTGCTGACTGGCACGGTCGTGGATAACTGGTATCTGTGGGGCACG
CATCACGGCCTGGTGCCGGTGTATCCGCCGAGTTGGGGCACCATTATCGATCCCGCCACA
CTCCCGGGAGCACCAAAA
>3300027816-10-C28-cds11|3300027816-10-C28 hypothetical protein  # 3300027816-10 # d__Bacteria;p__Gemmatimonadota;c__Gemmatimonadetes;o__Gemmatimonadales;f__Gemmatimonadaceae;g__SCN-70-22;s__ 
ATGCTCGAGTACCAGAACATCTTCACGCGCGTCCAGGTCCGGACGCAGCCCGAGGCCGGG
CTCCCCATCCCCGATTCCCTCATGGGGCCGGGGCGACTCGGCAAGGGCATGTTCGGGCCC
CTCGCCTACTGGGCCGGCAAGTTCGGCGACGCGCAGATCGGGCCGATCTACCTCGGGACC
ACGGGACTCCTGTCCCTGATGTTCGGCTTCCTCGCCTTCGAGATCGTCGGCCTCAACATG
TGGGCGTCCGTCGGCTGGGATCCGGTCGAGTTCGTCCGACGGCTCCCCTGGCTCTCCCTC
GAGCCGCCGCCGCCCCAGTACGGGCTCAAGATCCCGCCGCTCAATCAAGGGGGATGGTAC
CTGCTCGCGGGGGCCTGCCTGTCGCTTTCGATCGTCCTCTGGTGGATCCGCACCTACCGC
CGCGCCCGGGCGCTCGGCATGGGCACCCACCTCCCGTGGGCGTTCGCCTCGGCGATCTTC
CTGTTCTCCGCCTTCTACTTCCAGCCGCTCCTCGTGGGCTCGTGGAGCGAGATGGTGCCC
TTCGGCATCTTCCCGCACCTCGACTGGACCTCGGCGTTCTCGATCCGCTACGGCAACCTC
TACTACAACCCGTTCCACGCCCTGTCGATCGTCTTCCTCTACGGGAGCGCGGTCCTCTTC
GCGATGCACGGGGCGACCATCCTCGCCGTCTCCCGGCTCGGCGGCGAGCGCGAGATCGAG
CAGATCACCGATCGCGGCACCGCCTCCGAGCGCGCCGCGCTCTTCTGGCGCTGGGTGATG
GGCTTCAACGCCACAATGGAGTCCATCCACCGCTGGGCCTGGTGGTTCGCGGTCCTCACC
ACCTTCACCGGCGGCATCGGCATCATCCTCACCGGCACCGTGGTGGACAACTGGTACCTC
TGGGGCGTCAAGCACGGCCTCGTCGCCCCCTACCCGGCCCAGAACGTCCTCACCGAGGAG
CAGAAGCTCGAGCTCCGCGGCCGGTACCAGGGCACCTCGCCCGACAGCTTCCCGATGTAC
AACGTGCCGGTGACGCCGGCCGCGCCGGCGATGCCCGACTCGATGCTGCCGGGGATGACG
CCGGCGCCGGGCGCCGCGCCGCCGGCCACGCCGTCGGCCACGCCGTCGGCCACGCCGCCG
GCCGCCACCACCCCGCCGGGAGGGACCAAG
>3300027823-20-C7-cds7|3300027823-20-C7 hypothetical protein  # 3300027823-20 # d__Bacteria;p__Pseudomonadota;c__Gammaproteobacteria;o__Burkholderiales;f__Burkholderiaceae;g__Rubrivivax;s__ 
ATGGCGCAATTCAAACCTCTGTTCTCGATCGAGAACCAGAACCTGCTCACCGCGGTGCAG
CCGGTCGGTCCACTGCACGACGGCCCGGCGCTGCCCAGCGGCGATTGGCGTCGCAGCGGC
AAGCCCTTCCTGTTTCATCTGCTTGGCCGCCTCGGCAACGCGCAGATCGGCCCCATTTAT
CTGGGTGGCCTGGGCGTGGCTTCGCTGGTGTTCGGCACGCTGGCCTTCAACATCATTGGC
TTCAACATGCTGGCCTCGGTGGACTGGAGTCCGCTGCAATTGATCCGGCAGTTGTTCTGG
CTGGCGCTCGAGCCGCCCCCGCCGTCCTTTGGCCTGAGCATCCCGCCACTGGCGCAGGGC
GGCTGGTGGCTGGTGGTGGGCTTCCTGCTGACCACGTCGATCCTGCTGTGGTGGGTACGC
ACCTACCGCCGCGCCAGGCAACTGGGACTGGGCACGCACGTGGCCTGGGCCTTCGCCGCG
GCGATCTGGCTCTATCTGGTGTGCGGTTTCTTCCGCCCCATCATGATGGGCAGCTGGTCA
GAGGCGGTGCCCTTCGGCATCTTCCCGCACCTGGACTGGGTCTCGGCGATCTCGCTGCGC
CACGGCAACCTGTTCTACAACCCCTTCCACGCACTCTCGATCGTCTTCCTGTACGGCTCG
GTGCTGCTGTTCGCGATGCATGCAGCCACCATCCTGGCGGTGGGCCGCTACGGCGGCGAG
CGCGAGGTCGAGCAGATCGTCGACCGCGGCACGGCCAGCGAACGTGCGGGGCTGTTCTGG
CGCTGGACCATGGGTTTCAACGCCTCGATGGAGTCGATCCACCGCTGGGCCTGGTGGTTT
GCCGTGTTGTGCCCGCTGGTGGGCGGCATCGGCATCCTGTTGACCGGCCCGGTGGTCGAC
AACTGGTACCTCTGGTCACAGAAACACCACGTCGTGCCGTCCTATCCGCAGGTGTACCCC
GTGAGCATCGACCCCGCCCTGTTGGGAGCCAAGCCA
>3300027823-39-C27-cds29|3300027823-39-C27 hypothetical protein  # 3300027823-39 # d__Bacteria;p__Pseudomonadota;c__Gammaproteobacteria;o__Burkholderiales;f__UKL13-2;g__UKL13-2;s__ 
ATGGAATATCAAAATATTTTTACCCGTGTCCAAGTACATGCACCGTATGACGGTGTGCCG
CTCCCAAAGAGCGACTGGTGGGGACGTGATGGCAAGCCTTTCTTTAATTATTGGTTAGGC
AAGTTTGGCGACGCGCAAATAGGCCCGTTTTATTTGGGCGGCTTGGGCGTGTCCTCAATT
ATTTGTTTCCTGATTGCTTTTGAGATTGTTGGTCTCAATATGTTCGCTTCAGTCAATTGG
GACCCGGTGCAATTCGTCCGCCAGCTACCGTGGCTGGCCTTAGAGACGCCTTCACCTGCC
TATGGGCTCAGCATTCCGCCGCTCAATGAAGGTGGCTGGTGGCTTATGGCTGGCTTCTTT
ATGACCGCATCCGTATTACTCTGGTGGTTACGCATGTATCGACGTGCACGTTCGCTTGGC
ATGGGCACGCATGTAGCTTGGGCTTTCGCTGCTGCTATTTGGCTTATGTTAGTGCTGGGC
TTTATTCGCCCTGTGATCATGGGTAATTGGGGTGAAGCAGTACCGTTCGGTATTTTTCCG
CACTTGGATTGGACAGCAGCATTCTCCATCCGCTACGGCAATTTGTTTTATAACCCATTC
CACATGCTATCGATTGTATTCTTGTATGGCTCGGTATTATTGTTTGCCATGCACGGTGCG
ACGATCTTAGCGGTGAGCCGCTTCGGTGGTGAACGCGAGATTGAGCAGATAACGAATCGT
GGTACGGCCTCTGAGCGTGCAGCACTTTTCTGGCGTTGGACAATG
>3300027851-22-C11-cds65|3300027851-22-C11 hypothetical protein  # 3300027851-22 # d__Bacteria;p__Pseudomonadota;c__Alphaproteobacteria;o__Sphingomonadales;f__Sphingomonadaceae;g__Novosphingobium;s__ 
ATGGCGACCTATCAGAACATTTTCACCCAGGTCCAGCTTCGGGGCGAACCCGAGGCAGGG
ATCGCCCTTCCCCCCGGCAGCGAGCCGCGCATTGGGAAGGGTTCCTTCAGCTACCTCATC
GGCCTGATCGGCAATGCGCAGCTCGGTCCGATCTATCTGGGCTGGACCGGCGTGTTCGCG
CTGATCTTCGGGTTCTTTGCAATCGAGATCATCGGGCTGAACATGCTCGCCTCGGTCAAT
TGGGACCCAATCCAGTTCGTGCGGATGCTGCCTTGGCTTTCGCTTGAGCCGCCTGCGCCC
AAGTATGGCTTCACCCCCTTCGTCCCGCTAGCCGAGGGTGGCTGGTGGATCATGGCCGGG
TTCTGCCTGACGACCTCGATCCTGCTGTGGTGGGTGCGCACCTACACCCGCGCCCGCGCG
CTGGGGATGGGAACGCACGTGGCTTGGGCTTTCGCCTCGGCGATCTGGCTCTACCTCACA
CTCGGCTTCATCCGCCCGTTGTTCATGGGTTCGTGGTCAGAGGCGGTGCCCTTCGGCATC
TTCCCGCACCTCGATTGGACGGCAGCCTTCTCGATCCGCTACGGCAACCTGTTCTACAAC
CCGTTCCACGCGTTCTCGATTGCCTTCCTCTATGGCTCCACCCTGCTCTTCGCGATGCAC
GGGGCGACCATTCTGGCGGTGGGCCGTTACGGTGGTGAGCGCGAGATCGAACAGATCACT
GATCGCGGCACGGCGTCTGAACGCGCAGCGCTGTTCTGGCGCTGGACGATGGGCTTCAAC
GCCACGATGGAATCGATCCATCGCTGGGCGTGGTGGTTCGCGGTGCTGACGACGCTGACC
GGCGGCATTGGCATCCTGCTGACCGGCACCGTGGTCGACAACTGGTATCTGTGGGCGCAA
CAGCATGGTTATGCCGCGCTCTATCCCGATACAGGGGTCATCGATCCCGCCACGCTGGGG
AGTTCGGCCCAA
>3300027860-14-C146-cds3|3300027860-14-C146 hypothetical protein  # 3300027860-14 # d__Bacteria;p__Pseudomonadota;c__Gammaproteobacteria;o__Steroidobacterales;f__Steroidobacteraceae;g__Bog-1198;s__ 
ATGGCTGAATATCAGAACATCTTTACCCGCGTACAAATTCGCGCTCCCGCCTATCCGGGC
GTAACCCTGCCGAGCGGTGCTTGGGTCCGACAGGGCAAAGGCGCCTTCATTCACCTGCTG
GGCCGCTTCGGCGACGCGCAGATCGGGCCGATCTATTTGGGCACGACCGGACTGTTGTCG
CTGATCTGCGGGTTCCTCGCATTCGAGATCATCGGACTCAACATGTTCGCCTCGGTGCAC
TGGAATCCGATCCAGTTCATCCGTCAGCTCCCCTGGCTGGCGCTCGAGCCGCCGGCGCCC
GGCAACGGGCTGCACTTCCCGCGTTTGCAGGACGGCGGCTGGTGGTTGATGGCCGGGTTT
TTTCTGACCAGCTCGGTGCTTCTGTGGTGGCTGCGCATGTACCGCCGCGCGCGTGCGCTC
GGCATGGGAACGCATGTTGCCTGGGCTTTCCTCGCGGCGATCTGGTTGATGCTGGTGCTC
GGCATCATCCGGCCGGTGTTGATGGGCAGCTTCGGCGAGGCGGTACCCTTCGGAATCTTC
CCACATCTGGATTGGGTTGCCGCGTTCTCGATCCGCTACGGCAACTTGTTCTATAATCCG
TTTCACTGCTTGTCGATCGCGTTCCTGTACGGCTCAACGCTTCTCTTCGCGATGCACGGG
GGCACGATTCTGGCGGTGAGCCGCTTGGGCGGAGACCGTGAATTGGAACAAATCGTCGAT
CGCGGCACCGCTGCCGAGCGCGCCGCCTTGTTCTGGCGCTGGACCATGGGGTTCAACGCC
ACGATGGAATCGATCCATCGCTGGGCGTGGTGGTTCGCGGTGCTGTGTCCCCTGGTGGGC
GGCATCGGCATCCTGCTCACCGGCACGGTGGTGGACAACTGGTACCTGTGGGCGGTGAAG
CACCATGTGGCGCCCATCTACCCACAGGTGTTCGCGCCCGTGATCGATCCTGCGACCCTG
CCTGGAGCGCCGAAA
>3300027878-66-C3-cds74|3300027878-66-C3 hypothetical protein  # 3300027878-66 # d__Bacteria;p__Pseudomonadota;c__Gammaproteobacteria;o__Xanthomonadales;f__Ahniellaceae;g__UBA4656;s__ 
ATGCCGGACTATCAAAATATCTTCACGCGAATCCAGGTCGACGTGCCTGCATACGCTGGC
GCACCCCTTCCGGCCGGCAGCGGTGGCGGCGAGCGCGAGGTCAAACCCTTCCTCGTGCAC
CTGCTGGGCAGGATCGGCGACGCGCAGGTCGGGCCGATCTATCTTGGCTGGACCGGGGTG
ACCTCCGCGGTGTGTTTCCTGATCGCGTTCGAGATCATCGGATTGAACATGCTCGCATCG
GTGAACTGGGATCCGGTCCAGTTCGTGCGACAGCTGTTCTGGCTGGCACTGGAGCCACCG
CCGCCAGCCTACGGCTTGTCGATTCCGCCGCTCAACGAGGGCGGCTGGTGGTTGATGGCG
GGATTCTTCCTGACCACGTCGTTGATCCTGTGGAACATCCGCATGTACCGGCGTGCGCGC
GCGCACGGCATGGGAACGCATGTCGCGTGGGCGTTCTCGGCCGCCATCTGGCTGTACCTG
GTGCTCGGTTTCATTCGCCCGATCGCGATGGGCAGTTGGGGCGAAGCCGTCCCGTTCGGC
ATCTTCCCGCACCTGGATTGGACTGCCGCATTTTCGATCCGCTACGGAAATCTGTTCTAC
AACCCGTTCCACTGCCTCTCCATTGCGTTCCTCTATGGCTCGGCCCTGTTGTTCGCAATG
CACGCGGGAACCATTCTTGCGACCACACGCTATGGTGCCGAACGTGAGCTCGAGCAGATC
GCGCACCGCGGGACGGCTGCCGAGCGGGGCGCACTGTTCTGGCGCTGGACGATGGGCTTC
AATGCGACGATGGAATCGATCCATCGCTGGGCGTGGTGGTTCGCGGTGTTGACCCCGCTC
ACCGGAGGCATCGGCATCCTGTTGACCGGCACGGTGGTCGACAACTGGTATCTGTGGGGC
ATAGAGCACGGCATGGTGCCGTCCTACCCCGCGGTCGTTCCGGCCGCCATCGATCCGACG
CTCGCGACGGGAGCCGCGCCA
>3300027910-3-C17-cds30|3300027910-3-C17 hypothetical protein  # 3300027910-3 # d__Bacteria;p__Pseudomonadota;c__Gammaproteobacteria;o__Burkholderiales;f__Burkholderiaceae;g__Rhizobacter;s__ 
ATGGCTGAGTACCAGAACATCTTCACGCGTGTGCAGGCTTATGCGCCTGCCTACGCCGGC
ATCCCGCTCGCCACAGGCAACAAGGAGCGCGAAGGCCCGCCGATCCATGTGCACTGGATC
GGCAAGCTCGGCGATGCGCAGATCGGCCCGATCTACCTCGGCTGGCTCGGCCTCGCGTCG
GCGATCTGCATGTTCATCTGCATCGAGATCATCGGGCTGAACATGCTGGCCTCGGTCAAC
TGGAACCCGATCCAGTTCGTGCGGCAACTGCCCTGGCTCGGCCTCGAGCCGCCACCGCCG
AGCATGGGCCTGAAGCTCTTCCCGCCGCTGAACCAGGGCGGCTGGTGGCTGATGGCCGGC
TTCTTCATGACGAGTTCGGTGCTGCTGTGGTGGGTGCGCATGTACCGCCGCGCCCGCGCG
CTCGGCATGGGCACGCACATCGCGTGGGCCTTCGCCGCGGCGATCTGGCTGATGCTGGTG
CTGGGCTTTATCCGCCCGCTGCTGATGGGCTCGTGGGGCGAGGCGGTGCCGTTCGGCATC
TTCCCGCACCTCGACTGGACAGCGGCGTTCTCCATCCGCTACGGCAACCTGTTCTACAAC
CCGTTCCACATGCTGTCGATCGCCTTCTTGTACGGCGCGACGCTGCTGTTCGCGATGCAC
GGTGCCACCATCCTCGCGGTCAGCCGCTTCGGCGGTGAGCGCGAGATCGAGCAGATCGTC
GACCGCGGCACCGCGAGCGAACGCGCCGCGCTGTTCTGGCGCTGGACCATGGGCTTCAAC
GCGACGATGGAGTCGATCCACCGCTGGAGCTGGTGGTTCGCGGTGCTGTGCCCGCTGGTC
GGCGGCATCGGCATCCTGCTCACCGGCACGGTCGTCGACAACTGGTACCTGTGGGCCGTC
AAGCACCACGTGGCGCCTGTCTACCCGGCGGTGTTCGCCCCGGTGATCGACCCGGCCACG
CTCCAGGGAGTCAAGCCA
>3300027911-29-C1-cds71|3300027911-29-C1 hypothetical protein  # 3300027911-29 # d__Bacteria;p__Pseudomonadota;c__Gammaproteobacteria;o__Burkholderiales;f__Burkholderiaceae;g__GJ-E10;s__ 
ATGGCGACCTATCAGAACATCTTCTCGACTGTGCAGGTCCGTGGACCTTTCCACGAAGGC
CCGCCGATGGACCCGGGCGGCAGCCCGTGGCGCCGCTTTGGGCGGCCGCGTTTCATCGAT
ATCCTCGGTAAGTTCGGCGACGCGCAGATCGGACCCTTTTACCTGGGCTTCTTAGGGCTC
ACCTCGATCCTGTGCGGTTTCATCGCATTCGAAATCATCGGCCTGAACATGTTTGCCTCG
GTTGGCTGGAACCCGCGCCAGTTCGTGCGCCAGCTATTTTGGCTCGCCTTGGAGCCGCCC
TCGCCCAGTTGCGGGTTGCATGTGCCCTGTCCGCTCAACGAAGGCGGCTGGTGGCAGATG
GCCGGCTTCTTCCTAACCGCATCGCTACTGTTGTGGTGGTTTCGCACCTATCGCCGTGCG
CGCGCCCTGGGGATGGGAACGCACGTGGCCTGGGCCTTTGCGGCGGCCATCTGGCTTTAT
CTGGTGCTGGGCTTCATCCGCCCGATCCTCGTCGGCAGCTGGAGCGAGGCGGTGCCCTTT
GGCATCTTCCCGCACCTGGATTGGGTCTCGGCGTTTTCCATCCGCTATGGCAACCTTTTT
TACAATCCGTTCCACGCCTTGTCCATCGCCTTCCTCTACGGCTCGACCCTGCTCTTTGCC
ATGCACGCGGGCACGATCCTTGCGGTTAGCCGCTACGGTGGCGAGCGCGAAATTGAGCAG
ATCGTCGATCGGGGCACCGCCAGTGAACGGGCGGCGCTGTTCTGGCGCTGGACGATGGGC
TTTAACGCAACAATGGAATCGATCCACCGCTGGGCCTGGTGGTTTGCCGTGCTGTGTCCC
CTGGTGGGTGGCATCGGCATCCTGCTTTCCGGGACCGTGGTTGACAACTGGTACCTGTGG
GCGGTCAAGCACGGCTACGCGCCGCCATATCCGCCGATCGAACCACCCGTGATTGACCCC
GCAACGATTCCAGGAGCCGGTCAA
>3300027915-16-C79-cds5|3300027915-16-C79 hypothetical protein  # 3300027915-16 # d__Bacteria;p__Pseudomonadota;c__Alphaproteobacteria;o__Rhizobiales;f__Anderseniellaceae;g__PALSA-927;s__ 
ATGTACGAATATCAAAATATTTTCACACGCGTTCAGGTTCATGGACCGGCAGATATGGGG
CTGCCGCTCCGCCACACGAACTTCACGAGACAAGGCACGCCGTTTTTCAGCAGGTTGCTG
GGTAAAATTGGTGATGCGCAAGTTGGCCCATTTTATCTAGGCTTTTTGGGATTTGCTTCA
ATCATTTGCTTTTTTGTTGCGTTCGAAATTATTGGACTCAACATGCTTGCATCGGTGAAC
TGGAGCCCAATTGAATTCGTGAAGCACTTCTTCTGGCTAACACTTAATCCACCAGAGGCA
AAGTATGGGTTAAGTCTTGCTCCTCTGAAAGAAGGGGGCTGGTGGCAAATTGCTGGCTTT
TTTCTCACAGCATCTGTTTTGATGTGGTGGGCTCGCACTTATCGACGCGCCCGTGCACTA
GGTATGGGAACTCATGTGTCCTACGCTTTTGCGGCAGCCATTTGGTTGTTTCTGGTGCTC
GGTTTTATCCGCCCATTGCTCATGGGTAATTTCAGTGAAGCTGTGCCATTTGGTATATTC
TCGCATTTGGAATGGACTAACAATTTTTCAGTAAGTCATGGAAATCTTTTTTACAATCCC
TTCCACATGATCTCGATTGCTTTCCTTTATGGCTCTGCGTTGCTTTTTGCGATGCACGCC
GCGACCATTTTGGCAGTTTCGCGCTATGGCGGCGAACGCGAAATTGAGCAAATTGTTGAC
CGTGGCACTGCTTCGGAACGCGCAGCTCTGTTCTGGCGCTGGACCATGGGTTTTAATGCA
ACGATGGAATCTATACATCGCTGGGCATGGTGGTTTGCCGTTCTTTGTCCGATTGCCGGT
GGCATCGGTATCTTGCTCACGGGCACAGTGGTGGACGACTGGTACAGCTGGGGCATCAAG
CACGGTCTTTCGACAGGTGAACCCTACGAAATGAACGCGCCGTCATCGCTTCCT
>3300027972-5-C56-cds7|3300027972-5-C56 hypothetical protein  # 3300027972-5 # d__Bacteria;p__Pseudomonadota;c__Gammaproteobacteria;o__Burkholderiales;f__Burkholderiaceae;g__;s__ 
ATGGCGCAATACCAGAACCTCTTCACCCAGGTGCAGGCCGTCGGTCCGGCCAACCTGGGC
GTGCCGCTGCCGCCGGGCCACAGCCCGCGCACCGGCACCGACCTGCCGCAGCTGCACCTG
CTGGGCCGCATCGGCATGCCCCAGGTGGGGCCGATCTACCTGGGCCCGCTGGGCATCGCG
TCGCTGATCTTCGGCATCGCGGCCTTCAACATCATCGGCTTCAACATGCTGGCCCAGGTC
AACTGGGACATCGTGCAGTTCGTGCGCCAGCTGTTCTGGCTGTCGCTGGAGCCGCCGCGT
CCGCAGTACGGGCTGTCGCTGCCGCCGCTGAACCAGGGCGGCTGGTGGCTGATGGCCGGC
GGCTTCCTCACCGTGTCGATCCTGCTGTGGTGGACGCGCATGTACACCCGCGCACGGGCA
CTGGGCCTGGGCACGCACGTCGCCTGGGCCTTCGCCGCGGCGATCTGGCTGTTCCTGGTG
CTGGGCTTCATCCGCCCGGTGCTGATGGGTTCGTGGTCCGAGGCGGTGCCCTTCGGCATC
TTTCCGCACCTGGACTGGACGGCGGCCTTCTCGATCCGCTACGGCAACCTGTTCTACAAC
CCCTTCCACGCGCTTTCGATCGCCTTCCTCTATGGCGCGACGCTGCTGTTCGCGATGCAC
GGCGCGACGATCCTGGCGGTCAGCCGCTTCGGCGGCGAGCGCGAGCTCGAGCAGATCGCC
GACCGCGGCACCGCCAGCGAGCGCGCCGCGCTGTTCTGGCGCTGGACCATGGGCTTCAAC
GCGACGATGGAATCGATCCACCGCTGGGCCTGGTGGTTCGCGGTGCTGTGCCCGCTGGCC
GGCGGCATCGGCATCCTGCTCACCGGCACGGTGGTGGACAACTGGTACCTGTGGGCGGTG
AAGCATGGCGTGGCGCCGCCCTACCCGCAGGTGTTCCCGGTGGTGGTCGACCCGGCCACG
CTGGTGCAGGGGGTCAAGCCA
>3300027976-50-C22-cds12|3300027976-50-C22 hypothetical protein  # 3300027976-50 # d__Bacteria;p__Pseudomonadota;c__Alphaproteobacteria;o__Sphingomonadales;f__Sphingomonadaceae;g__Sandarakinorhabdus;s__ 
ATGGCTTACCAAAATATCTTCACCCAGGTTCAGCTTCGCGGCGAACTTGAACCCGGCGTC
CCGCTGGACCCCGCCAACAACGATCCGCGCTTCGGCCCCTTCGGCTTCACCTATTGGATG
GGTAAGCTCGGCGGCGCCCAGCTCGGACCGATGTATCTAGGCAAGCTCGGCATCGCCGCG
CTCATCTGCGGCGCCATCTCCATCGTCATCATCGGCATGAACATGCTGGCCTCGGTCAAT
TATGATCCGATCCAGTTTGTCCGTCAGCTGTTCTGGCTCAGTCTGGAGCCGCCTGCGGCC
AAATACGGCTTCAAGATCCTGCCGCCGCTAAATGAAGGCGGCTGGTGGGTCATTGCCGGC
GCGTTCCTCACCGCCTCCATCCTGCTGTGGTGGGCCCGCACCTATCGCCGGGCGCGTGAG
CTTGGCATGGGCACCCATGTTGCTTGGGCGTTTGCATCTGCCATCTGGCTCTATCTGGTG
CTGGGCTTCATCCGCCCGCTCGCCATGGGCAGCTGGTCAGAAGCCGTGCCCTTCGGCATC
TTCCCGCATCTGGATTGGACCGCAGCCTTCTCAATCCGCTACGGTAACCTGTTCTACAAT
CCCTTCCACGCGCTCTCGATCGCGTTCCTCTATGGCTCAACCCTGTTGTTCGCCATGCAC
GGGGCGACCATCCTGGCCGTGGGCCGCTATGGCGGGGAGCGTGAAATCGAGCAGATCACC
GATCGCGGCACCGCCTCGGAGCGTGCCGCCCTGTTCTGGCGCTGGACCATGGGCTTTAAT
GCCACCATGGAATCCATCCATCGCTGGGCGTGGTGGTTTGCGGTGCTGACAACGCTCACG
GGCGGTATCGGTATTCTGCTCACCGGCACGGTTGTCGATAATTGGTACCTCTGGGCCGTC
GAGCATCACTTCGCCGAGCAATATCCGGCGACAGGGACCCTCGATCCGTCCACGCTCCCG
GGAGCACCACAA
>3300028114-41-C79-cds6|3300028114-41-C79 hypothetical protein  # 3300028114-41 # d__Bacteria;p__Pseudomonadota;c__Gammaproteobacteria;o__Burkholderiales;f__Burkholderiaceae;g__UBA954;s__UBA954 sp002293155 
TATCAAAATCTATTCACCCAGGTGCAGGCGGTTGCAACGCCTCATCATGGCGTTGCTCTG
CAGGGCCCCGATAACAACGAACGAACCTCTTTTCCTTACTTGGTTCACCTCTTTGGACGA
CTGGGTAACGCACAGATTGGGCCCCTATACCTCGGCAGGCTTGGGGTTGTATCTGCCTTT
TGTTTTATTCTGGCGTTCACAATTGTTGGCTTTAATATGTTGGCGCAGGTCAACTACGAT
CCAATCCAGTTTGTGCGGCAGCTTTTCTGGCTTTCCTTGGATCCCCCCTCACCAGAATAT
GGGCTTAAACTCGCACCCTTGAGTCAGGGCGGTTGGTGGAATATTGCCGGTTTCTTTTTA
ACTGCATCAATCCTTTTCTGGTGGGCTCGTGTCTATCGGCGTGCTCGCGCTCTGCAGATG
GGGACCCATGTGGCATGGGCTTTTGCCGCGGCGATATGGTTATTTCTGGTACTCGGTCTG
ATTCGGCCCGTATTGATGGGGAGCTGGGCCGAGGCGGTTCCATTTGGAATTTTTTCGCAT
CTCGATTGGACTGCCGCATTCTCTATTCGGTATGGCAATCTGTTTTATAACCCATTCCAT
ATGCTATCGATCGTATTTCTATATGGATCTGCATTGTTGTTCGCAATGCATGGAGCAACA
ATTCTTGCTGTGAGCCAGTATGGTGGTGATCGCGAGATTGAGCAGATCGTTGACCGGGGT
AGCGCCTCAGAGCGTGCTGGCTTGTTCTGGCGCTGGACGATGGGGTTTAATGCGAGTATG
GAATCGATCCACCGTTGGGCCTGGTGGTTTGCAGTTCTCTGCCCGCTTACCGGTGGTATC
GGAATTCTGCTAACCGGAACAGTCGTGGATAACTGGTATCTCTGGGGCGTGAAGCATGGC
ATCGCACCACCTTACCCGGATATGTGGGGTGCGCCCACAGTCGATCCGCAGACCCTGCAA
GGAGCAAAA
>3300028557-31-C1-cds50|3300028557-31-C1 hypothetical protein  # 3300028557-31 # d__Bacteria;p__Pseudomonadota;c__Gammaproteobacteria;o__Burkholderiales;f__Burkholderiaceae;g__Rhizobacter;s__ 
ATGTTTGAATATCAAAACCTATTCACCACCGTGCAAGCGGTGGGGCCAGTGCACCACGGC
GTCGAACTCGGCCATGGCAACAGCCCTCGGACCGGCGAGCCGTTGATCGTCCATCTTTTC
GGACGCCTCGGCAATGCGCAGTTGGGCCCGATCTACCTCGGGGGGCTGGGCGTCGCATCT
CTCATGTGCGGCTTGCTCTGCTTCAACATCATCGGCTTCAACATGCTGGCGCAGGTCAAC
TGGGATCCGATCCAGTTCGTGCGCCAACTGTTCTGGCTGGCCTTGGAGCCACCTGCACCC
CAAAACGGCTTGGCCTTTCCGCCCATGAATCAGGGTGGCTGGTGGATGTTTGCCGGTGCC
TTGTTGACGGCGTCGCTGTTCCTCTGGTTCGCTCGGACCTACCGGCGCGCTCGTGAACTG
GGCATGGGCACCCACGTGGCCTGGGCGTTCCTCGCGGCGATCTGGTTGTTTCTGGTGCTG
GGCTTCATCCGCCCCTTGCTGATGGGCAGTTGGGGCGAGGCTGTGCCCTTCGGCATCTTC
CCGCACCTGGACTGGACGGCAGCCTTCTCGATTCGTTATGGCAACCTGTTCTACAACCCG
TTCCACATGCTGTCGATCGTCTTTCTGTACGGCTCAGTGCTGCTGTTCGCCATGCACGGA
GGCACGATCCTCGCGGTGAGCCGCTACGGCGGTGAGCGCGAAATCGAACAGATCACCGAC
CGCGGAACCGCTTCCGAGCGCGCGGGGCTGTTCTGGCGCTGGACCATGGGCTTCAACGCC
ACGATGGAATCCATTCACCGCTGGGCCTGGTGGTTTGCGGTGCTGACCCCAATCACCGGT
GGCATCGGCATCTTGCTGACCGGTACCGTGGTGGACAACTGGTACCTGTGGGCCGTCAAG
CACCACGTGGCGCCGATGTACCCGGCAGTGTGGGCACCCCCAGTTGATCCTGCCTTGCTG
ATCCAGGGAGTCAAGCCA
>A1-bin-724-C94-cds4|A1-bin-724-C94 hypothetical protein  # A1-bin-724 # d__Bacteria;p__Pseudomonadota;c__Gammaproteobacteria;o__Burkholderiales;f__Burkholderiaceae;g__Limnohabitans;s__ 
ATGGCTCAATATCAAAACCTGTTCACAGCCGTTCAAGTGGCTGGGCCCACCAGCGATGGC
ATCCCCCTCAAAAAGGGCAATGATCCTCGCTTGATCAAGCCCTTCTTTGTCCATTTGGCT
GGAAGGCTTGGAAACGCACAAATTGGTCCCGTTTATTTGGGAACACTCGGAACAGCCTCA
CTTGTATTTGGCATATTGGCCTTCAACATCATTGGCATGAACATGTTGGCGTCAGTGAAT
TTTGATCCCATCCAATTCATCAGACAATTGTTTTGGTTGGCGTTGGAGCCACCAGCACCC
GTTTATGGTCTGCACTGGCCTGCGCTCAATCAAGGCGGATGGTGGATGATCACGGGTCTT
TTCTTGACGATTTCCATTTTCCTTTGGTGGGCGAGAACGTATCGACGTGCCCGACAACTT
GGCATGGGAACCCACGTGCCGTGGGCATTTGCGGGTGCCATATGGTTGTACCTGGTTTTG
GGATTTTTCAGACCACTCTTAATGGGTTGCTGGTGTGAGGCTGGACCCTTTGGAATTTGC
CCTCATCTGGAGTGGACTGCAGCGTGTTCACTGAGGTATGGAAATTTGTTCTACAACCCT
TTTCATGCTCTCTCGATCGTATTCCTATATGGATCGGTCTTGTTATTTGCCATGCACGGA
GCCACGATTCTTGCTGTGAGTCGCTACGGTGGAGAGCGGGAAATTGAGCAAATTGTGGAC
CGCGGTACGGCCACCGAGAGAGCTGCTTTGTTTTGGCGTTGGACGATGGGATTCAATGCG
ACGATGGAGTCCATTCACCGCTGGGCTTGGTGGTTCGCAGTGCTTTGCCCATTGGTAGGC
GGCATTGGAATACTCTTGACCGGTACTGTGGTTGACAACTGGTATTTGTGGGCGGTCAAG
CACGGCGTTGCGCCCCATTACCCAACTGTGTTTCCCACCGTCGTTGATCCTGCAACTCTT
CCAGGAGTTAAGCCA
>AE-24oct19-C1046-cds8|AE-24oct19-C1046 hypothetical protein  # AE-24oct19-219 # d__Bacteria;p__Pseudomonadota;c__Gammaproteobacteria;o__Burkholderiales;f__Burkholderiaceae;g__Limnohabitans;s__ 
ATGGACTACCTCAATCTCTTCACCACCGTGCAAGCCCGTGGGCCTGTGCACATGGGCGTC
GAACTGCCCCCTGGCAACAGCCCGCGCTTTGGACACCCAGCCGTTGTCTGGTTACTTGGC
AAGATAGGCAATGCCCAACTCGGCCCGATTTACCTGGGCGGTTTTGGCGTGCTGGCTTTG
GTGTGCGGAACACTGGCGTTCAACATCATCGGCCTGAACATGCTGGCCTCAGTCAACTGG
GATCCAATCCAACTCGTGCGTCAGCTGTTCTGGCTGGCGCTTGAACCACCCCCGCCTCAG
TACGGCCTGTCCTTGCCGCCGCTGAACCAAGGTGGTTGGTTTTTGATTGTGGGTTTGTTG
TTGTCCGTTTCGGTCTTGGCCTGGTGGGTTCGGATGTACCGGCGCGCCATCCAACTGGGT
ATGGGAACCCATGTCGCTTGGGCATTTGCCGCCGCGTTGTGGCTGTTTTTTGTGCTTGGT
TTTTTTCGGCCGATTTTGATGGGCTCATGGTCTGAGGCCGTTCCCTATGGCATCTTTCCG
CACCTGGACTGGACGGCGGCTTTGTCGATCCGCTATGGCAACTTGTTTTACAACCCCTTC
CATGCCTTGTCGATCGTGTTTTTGTACGGCTCGGTCTTGTTGTTTGGCATGCACGGCGCG
ACGATTTTGGCGGTGACCCGATTTGGTGGTGAGCGCGAGATCGAGCAAATCGTTGACCGC
GGCACAGCTTCTGAGCGTGCAGCCTTGTTCTGGCGTTGGACCATGGGTTTCAACGCGAGC
ATGGAATCGATTCACCGCTGGGCTTGGTGGTTCGCGGTCCTGTGTCCCTTGACCGGTGGC
ATCGGCATTTTGCTGACTGGCACCGTTGTCGACAACTGGTACTTGTGGGCGATCAAGCAC
GGCGTGGCACCACCTTACCCGAATGTTTTTCCAGCGGTGGTTGATCCAGCGCTTAGCCTT
GGAGTCAAACCA
>AE-24oct19-C160-cds68|AE-24oct19-C160 hypothetical protein  # AE-24oct19-78 # d__Bacteria;p__Pseudomonadota;c__Alphaproteobacteria;o__Sphingomonadales;f__Sphingomonadaceae;g__Novosphingobium;s__ 
ATGGCACAATATCAAAACATTTTCACGCAGGTCCAGCTACGCGGACCCGCCGAAATGGGG
CCAGACCTGCCCAAAGGCAGCTTTCCGAGGATCGGTAATCCCGGCTTCGCCTGGCTCCTT
GGCAAGATTGGCAATGCGCAAATCGGACCGATCTATCTTGGCGGTCTGGGCACGGCTTCG
CTGCTTTGCGGGATCATCGCATTCGAGATCATCGGGCTAAACATGTTCGCTTCGGTGGGC
TGGGATCCGGTTCAATTCGTTCGCCAGCTCTTTTGGCTTTCGCTTGAACCGCCCGGCCCG
GAGTGGGGCTTTCGCGCCATGGTGCCGCTGAATGAGGGCGGCTGGTTCATCATCACAGGC
TTCTTCTTCAGCGCGTCGGTGCTGCTGTGGTGGGCACGCACGTATCTGCGGGCACGCGAA
CTGGGCATGGGCACGCACGTTTCCTGGGCATTCCTCAGCGCCATCTGGCTGATGGCCGTC
CTCGGCTTCATCCGGCCGATGATGATGGGCAGCTGGGCCGAGGCGGTGCCTTATGGCATC
TTCCCGCACCTTGACTGGACCGCAGCATTCTCGATCCGCTACGGTAATTTGTTCTACAAT
CCGTTCCACTGCCTCTCGATCGTGTTCCTTTATGGATCGACCTTGCTGTTCGCGATGCAC
GGCGCCACCATTCTTGCGGTCGGCCGTTATGGCGGTGAGCGCGAGATCGAGCAGATCACC
GATCGTGGAACCGCTTCGGAGCGTGCCGCCTTGTTCTGGCGCTGGACGATGGGCTTCAAT
GCCACGATGGAATCGATCCATCGCTGGGCCTGGTGGTTCGCCGTGTTGACCACGCTGAGT
GGCGGAATAGGCATATTGTTGACCGGTACCGTCGTCGATAACTGGTATCTGTGGGCGATG
CAGCATGGCTATGCGCCATCGTATCCGACCACAGGTGTCGTCGATCCAGCTACTCTTCCG
GGAGCAACGCCA
>AE-24oct19-C18871-cds6|AE-24oct19-C18871 hypothetical protein  # AE-24oct19-99 # d__Bacteria;p__Pseudomonadota;c__Alphaproteobacteria;o__Caulobacterales;f__Caulobacteraceae;g__Caulobacter;s__ 
ATGGCTGCCTATCAGAATATCTTCACCCAGGTTCAGGTGCGCAGCGCGCCTGAAATGGGC
GTTCATACCGGCGAGGCTGACGCCTGGCGGGTGGGGACTCCTGGATTTGTTCACTGGATC
GGACGGCTGGGCAACGCCCAGATCGGCCCGATGCATCTGGGCTGGACAGGAATTGTTTCC
CTGTTCTGCGGTTTCCTCGCCTTCGAGATCATCGGTCTCAACATGTGGGCGTCGGTCGGC
TGGAATCCGGCGGAGTTTGTCCGCCAGCTGCCCTGGCTGGCCCTTGAGCCGCCGCCGCCC
GAACAGGGCCTAAACATCCTGCCGCCCCTGAACCAGGGCGGTTGGTGGCTGATCGCAGGC
TTCTTCCTGACGGTTTCGCTGATCTCCTGGTGCGTGCGCAGCTACCTTCGGGCCAAGGCC
CTGGGCCTGGGCACCCACACCACCTGGGCCTTTGCCTCAGCGATCTGGCTCTATCTGGTC
CTGGGCTTCATCCGTCCCATCATGATGGGCAGCTGGAGCGAGGCCGTGCCGTTCGGCATC
TTCCCGCATCTGGACTGGACCGGCGCCTTTTCGATCACCTACGGAAACCTGTTCTACAAC
CCCTTCCACTGTCTTTCGATCGTCTTCCTCTATGGGTCGACCCTGCTGTTCGCCATGCAC
GGCGCGACCATCCTCGCCACCAGCCGCTACGGCTCGGAGCGGGAAGTCGAGCAGATCACC
GACCGGGGCACAGGCAGTGAACGGGCCGCCCTGTTCTGGCGCTGGACCATGGGCTTCAAC
GCCACCATGGAATCCATCCACCGCTGGGCCTGGTGGTTCGCCGTCCTGACCACCCTGACG
GGGGGTATCGGCATCCTGCTGACCGGAACAGTCGTCGAAAACTGGTACGACTGGGCCGTG
GCGCACAACTACGCGCGC
>AE-24oct19-C29358-cds6|AE-24oct19-C29358 hypothetical protein  # AE-24oct19-191 # d__Bacteria;p__Pseudomonadota;c__Alphaproteobacteria;o__Acetobacterales;f__Acetobacteraceae;g__Ga0074136;s__ 
ATGGCCGAATATCAGAACATCTTCACCCGGATACAGGTACGCGGACCAGTACCCTATCCT
GGTGTGCCCCTTCCCGCCGATAACTCTCCGCGCGATGGCACACCAGGCGAGGTGCACCTT
TTTGGTCGCCTTGGTGATGCGCAGGTAGGTCCGATTTATCTTGGCTATCTTGGCATTCTC
TCGCTGCTCTTTGGCTTCATTGCCTTTGAGATCATCGGGCTTAACATGCTTGCATCGGTC
AACTGGAGTGTGAGCGAATTCATCCGTCAGCTTTTCTGGCTGGCGCTGGAACCGCCACCG
CCGGAATATGGCTTGCGCATTCCGCCGCTGAATAAGGGTGGCTGGTGGGTCGTCGCAGGC
TTCTTCCTGACGCTTTCCCTGCTGCTTTGGTGGGTGCGCACCTATCGCCGCGCACGTCAG
CTTGGCATGGGTACGCATGTCGCCTGGGCCTTTGCTGGCGCCATCTGGCTTTATCTGGTG
CTTGGCTTCTTCCGCCCGCTCGCCATGGGAAGCTGGAGCGAAGCGGTACCCTTCGGCATC
TTCCCGCATCTGGATTGGACGGCGGCCTTTTCCATCCGCTATGGCAATCTTTTCTACAAT
CCCTTCCACGCGCTTTCGATCGTGTTCCTTTATGGTTCTGTGTTGCTCTGTGCGATGCAC
GCGGCAACCATTCTGGCGCTTGGGCGTTATGGTGGTGAGCGTGAAATTGAACAGACGCTG
GACCGTGGTACGGCTGCGGAACGAGGTGGCCTGTTCTGGCGCTGGACCATGGGCTTCAAC
GCCACTTTCGAAAGTATCCACCGCTGGGCCTGGTGGTTTGGCTTCCTCTGCCCTGTCGCG
GGCGGGATTGGCATTCTGCTGACCGGTACTGTGGTTGATAATTGGTACCTCTGGGCGGTG
GATCGGCACTTTGCGCCGGCTTACACCGTGCCTTGGACGCCTACTGTTGACCCCGCCATC
GTTCAAGGAGCGCCGCGA
>AE-24oct19-C3333-cds10|AE-24oct19-C3333 hypothetical protein  # AE-24oct19-114 # d__Bacteria;p__Pseudomonadota;c__Gammaproteobacteria;o__Burkholderiales;f__Burkholderiaceae;g__Polynucleobacter;s__ 
ATGGAATATCAAAATTTATTTACTCAAACACAAGTAACGGGCCCTGCGAGTCATGGCGTT
CCAATCAATGCATACGATATGCGCGAGCGTACAAAGCCATTCGGTTTTAGTTATCTCCTT
GGCGTCATCGGTAATGCGCAACTTGGACCCATTTATTTAGGTCGACTTGGCGTTGCCTCA
TTGATGTTTGGCATTGCTGCATTCGTCATGATTGGCTTTAATATGCTGGCCCAAGTGGAT
TGGAACCCAATTCAGTTTGTGCGTCAGCTTTTTTGGTTATCGCTTGATCCGCCTGCGCCA
AAATATGGCCTGACCTTTCCGCCAATGAATGAAGGCGGCTGGTGGTTAATCGCCGGTCTC
TTCACAACGATTTCAATTATGTTGTGGTGGTACCGCACCTATCGCCGTGCTATTGCACTT
GGTATGGGAACCCATGTTCCTTGGGCATTTGCATCTGCTATTTGGTTGTTCCTGGTACTT
GGCTTGATTCGCCCTGTACTAATGGGCAGTTGGGCCGAGGCAGTACCATTTGGTATCTTC
TCCCATCTTGACTGGACAGCTGCATTCTCGATTCGCTACGGTAATTTGTTCTACAACCCC
TTCCATATGCTGTCGATTGTGTTCTTGTATGGCTCGGTATTGCTCTTTGCCATGCACGGC
GCAACCATCTTAGCGGTAAGTCGTTTTGGTGGCGAGCGTGAAATCGAGCAAATTGTTGAT
CGCGGTACCGCATCCGAGCGCGCCGGCCTTTTCTGGCGCTGGACCATGGGCTTTAATGCC
ACGATGGAATCGATTCACCGTTGGGCTTGGTGGTTTGCAGTACTAACCACCATCACGGGG
GGAATTGGAATTTTATTAACGGGTACTGTGGTAGACAACTGGTATCTGTGGGGTGTAAAA
CACGGCATTGCTCCGTCATACCCTGCCTATTTTGAGGTGATTGCCGATCCTGCACTGAGT
GCGCCGATGGCACCTGCCACTATTCAGGGAGCGAAA
>AE-24oct19-C394-cds30|AE-24oct19-C394 hypothetical protein  # AE-24oct19-115 # d__Bacteria;p__Pseudomonadota;c__Gammaproteobacteria;o__Burkholderiales;f__Burkholderiaceae;g__UBA954;s__UBA954 sp002293155 
ATGGAATATCAAAATCTATTCACCCAGGTGCAGGCGGTTGCAACGCCTCATCATGGCGTT
GCTCTGCAGGGCCCCGATAACAACGAACGAACCTCTTTTCCTTACTTGGTTCACCTCTTT
GGACGACTGGGTAACGCACAGATTGGGCCCCTATACCTCGGCAGGCTTGGGGTTGTATCT
GCCTTTTGTTTTATTCTGGCGTTCACAATTGTTGGCTTTAATATGTTGGCGCAGGTCAAC
TACGATCCAATCCAGTTTGTGCGGCAGCTTTTCTGGCTTTCCTTGGATCCCCCCTCACCA
GAATATGGGCTTAAACTCGCACCCTTGAGTCAGGGCGGTTGGTGGAATATTGCCGGTTTC
TTTTTAACTGCATCAATCCTTTTCTGGTGGGCTCGTGTCTATCGGCGTGCTCGCGCTCTG
CAGATGGGGACCCATGTGGCATGGGCTTTTGCCGCGGCGATATGGTTATTTCTGGTACTC
GGTCTGATTCGGCCCGTATTGATGGGGAGCTGGGCCGAGGCGGTTCCATTTGGAATTTTT
TCGCATCTCGATTGGACTGCCGCATTCTCTATTCGGTATGGCAATCTGTTTTATAACCCA
TTCCATATGCTATCGATCGTATTTCTATATGGATCTGCATTGTTGTTCGCAATGCATGGA
GCAACAATTCTTGCTGTGAGCCAGTATGGTGGTGATCGCGAGATTGAGCAGATCGTTGAC
CGGGGTAGCGCCTCAGAGCGTGCTTGCTTGTTCTGGCGCTGGACGATGGGGTTTAATGCG
AGTATGGAATCGATCCACCGTTGGGCCTGGTGGTTTGCAGTTCTCTGCCCGCTTACCGGT
GGTATCGGAATTCTGCTAACCGGAACAGTCGTGGATAACTGGTATCTCTGGGGCGTGAAG
CATGGCATCGCACCACCTTACCCGGATATGTGGGGTGCGCCCACAGTCGATCCGCAGACC
CTGCAAGGAGCAAAA
>AH-03may19-C3334-cds11|AH-03may19-C3334 hypothetical protein  # AH-03may19-29 # d__Bacteria;p__Pseudomonadota;c__Gammaproteobacteria;o__Burkholderiales;f__Burkholderiaceae;g__Rhodoferax;s__ 
ATGGCTCAATACCAAAACCTATTTACCTCAGTGCAGCCGGTTGGCCCGTTGCACGAAGGC
GTGCCGCTGCCGCGCGGCGATGACAAGCGCTTAGGCACCCCCTTTCTGGTGCACTTGCTC
GGACGTATAGGCAACGCGCAAATCGGCCCGATCTATCTGGGTACGCTGGGTGTTGCTTCG
CTGCTCTTCGGCATCGCCGCCTTTAACATCATCGGCTTCAATATGCTGGCCTCGGTGGGC
TGGAATCCCATCCAGCTGCTGCGCCAATTGTTCTGGTTAGCACTGGAGCCGCCAGCGCCG
GCCTATGGCCTGAGCATTCCGCCCCTGGCCCAAGGCGGCTGGTGGTTGATTGTGGGCTTT
ATGCTGACCGTCTCTCTCCTGCTGTGGTGGGCGCGCACTTACCGGCGTGCACTCCAGTTA
GGGCTGGGACCGCATGTAGCCTGGGCTTTTGCAGCGGCGATCTGGCTGTACCTGGTGTGC
GGCTTCTTCCGCCCCGTCATGATGGGCAGCTGGTCCGAAGCGGTACCGTTTGGTATATTC
CCGCACCTCGATTGGGTGTCGGCCCTCTCGCTGCGCTACGGCAATTTGTTCTACAACCCC
TTCCACGCGCTATCCATCGTCTTCCTGTATGGCTCGGTGCTTTTGTTTGCGATGCACGGG
GCGACGATTTTGGCAGTGACCCGCTACGGTGGTGAGCGCGAGATCGAGCAGATTGTGGAC
CGCGGCACGGCCTCGGAACGCGCTGGCTTGTTCTGGCGCTGGACCATGGGCTTTAACGCC
ACGATGGAATCCATTCACCGCTGGGCTTGGTGGTTCGCTGTGCTGTGCCCGCTGGTCGGT
GGCGTTGGCATCTTGCTGACTGGCACTGTGGTGGACAACTGGTATCTGTGGTCGGTCAAA
CACCATGTCGTGCCCACCTACCCGCTGGCCTATCCGGTGGTGATCGATCCGGCCATCTTG
GGAGCGAAGCCA
>AM-2014-D2-bin-153-C222-cds2|AM-2014-D2-bin-153-C222 hypothetical protein  # AM-2014-D2-bin-153 # d__Bacteria;p__Pseudomonadota;c__Gammaproteobacteria;o__Burkholderiales;f__Burkholderiaceae;g__Polynucleobacter;s__Polynucleobacter paneuropaeus 
ATGGAATATCAGAATCTTTTTACACAAACGCAAGTGACCGGTCCCGCTAGTCATGGCGTT
CCAATTAACGCATACGATATGCGCGAGAGAACTAAAACGATTGGTTTTAGTCATCTCATG
GGTCGAATTGGTAATGCGCAACTTGGCCCTGTGTACCTTGGACGTCTTGGAGTTGCATCC
TTAATTTTTGGCATGACCGCTTTTTTCATTATTGGTATGAATATGCTGGCCCAGGTAGGC
TGGAATCCACTGCAGTTTGTAAGAAAACTATTTTGGTTATCGTTAGATGCGCCAGCACCT
AAATATGGGCTGACCTTTCCGCCCATGAATGAAGGTGGTTGGTGGTTAATTGTTGGCTTA
TTTACAACAATCTCCATTATGTTGTGGTGGTTACGTACTTTCCGCAGAGCCCAAGCGCTG
GGTATGGGCACTCATGTGCCTTGGGCATTTGCATCAGCAATTTGGTTGTTTTTGGTGCTA
GGTTTAATACGCCCTGTATTAATGGGTAGCTGGAGTGAGGGCGTACCTTTTGGGATCTTT
TCCCACTTAGATTGGGTATCGGCTTTCTCAATTCGTTACGGCAATCTGTTTTATAACCCG
TTTCATATGCTTTCAATTGTTTTCCTCTACGGCTCAGTACTCTTATTTGCAATGCACGGC
GCCACGATTCTTGCTGTGAGTCGTTTTGGTGGTGAACGAGAAATTGAGCAGATTGTGGAT
CGCGGAACTGCTTCGGAGCGCGCCGCCTTGTTCTGGAGATGGACCATGGGCTTTAATGCC
ACGATGGAATCTATTCACCGTTGGGCCTGGTGGTTTGCAGTATTAACTCCTTTAACAGGC
GGGATTGGAATTTTGCTCACTGGTACGGTAGTGGATAACTGGTATTTATGGGGGGTTAAA
CATAACATTGCGCCAGCGTATCCAGCGATTTACGGGACTGTAGCTGACCCAGCTCTAACA
GCGCCGGCAGCCCCAGTAGCCAAAGGGGGTGCAAAA
>AM-lipid-02-D1-bin-1148-C1-cds29|AM-lipid-02-D1-bin-1148-C1 hypothetical protein  # AM-lipid-02-D1-bin-1148 # d__Bacteria;p__Pseudomonadota;c__Alphaproteobacteria;o__Rhizobiales;f__Beijerinckiaceae;g__Alsobacter;s__ 
ATGATCGAATATCAAAATATTTTCACCCGCACACAAATCCACGGTCCTGGCGATTTCGGT
ATTCCGCTTCCAGACGGCGCGGAACGGGAGCGCATTAGCAAGCCGACAATGGTGCATCTT
TTCGGCTTGATTGGCGATGCGCAAATTGGCCCGATTTATCTCGGTTGGCTTGGCAGCATT
TCGTTTTTGTGCGGCTTTATCGCGTTTGAAATTATCGGCTTTAATATGTTGGCGTCGGTC
AATTGGAGCCCGATCCAATTTGTGCGGCAATTGTTTTGGTTGGCGCTTGAGCCGCCACCG
GCCAAATACGGCCTGCATTTCCCGCCAATGGCGGAAGGGGGATGGTGGCTGATGGCCGGT
TTCTTCCTGACCACCAGTATCATTTTGTGGTGGGTCCGCACCTATCGCCGCGCGTTGGCG
CTCGGCATGGGAACGCATGTGGCGTGGGCCTTTGCGGCGGCGATTTGGCTCTATCTCGTC
TTGGGCTTTATTCGCCCTGTTCTGATGGGCAATTTCGGTGAAGCGGTGCCTTTCGGTATC
TTCCCGCATTTGGATTGGACGGCGGCGTTTTCGATCCGCTACGGCAATCTTTTCTACAAT
CCCTTCCATATGCTCTCGATTGCCTTCCTTTATGGTTCGGCACTGATTTTTGCGATGCAT
GCGGCGACCATTCTCGCCGTGTCGCGTTTGGGGGGTGAGCGCGAAATCGAGCAGATTGTG
GACCGTGGAACGGCATCCGAGCGCGCGGCTTTGTTTTGGCGCTGGACGATGGGCTTTAAC
GCGACGATGGAATCGATTCATCGTTGGGCTTGGTGGTTTGCAGTGCTTTGCCCGTTTGTC
GGGGGCATCGGTATTTTGCTGACAGGCACCGTCGTTGATAATTGGTACCTCTGGGGTATC
AAGCACGGTTTTGCACCGGAATACGCTTACGATATGTGGGCGCCCGTTCTCGATCCAGCC
ATTGCAGCCAAG
>AM-seq-oct17-63-C11-cds21|AM-seq-oct17-63-C11 hypothetical protein  # AM-seq-oct17-63 # d__Bacteria;p__Pseudomonadota;c__Alphaproteobacteria;o__Rhodobacterales;f__Rhodobacteraceae;g__IMCC34051;s__ 
ATGGCTAACTATCAGAACATCTTCGCCCAGGTTCAGGTCCAGGGACCGGCCGAGATGGGC
GTGGTCGAGGCCGGTGTCGACCTCAAGGACCGCACCTCGGGCACAAGCTTCTCGAGTCTC
TTTGGGTGGCTTGGGAATGCCCAGCTGGGTCCGATCTACCTTGGGCCCTACGGCGTCCTG
TCGCTGATGGCCGGTACAATCTGGTTCACCATGGTCGGCGCCTGGTACTGGTACCTCGTC
GACTTCAACCCGGCGGTCTTCATGCGGGATCTCTTCTATCTCTCGCTCGAACCGCCGGCA
CCTGAATACGGCCTGAGCTTCCCGCCGCTGGCGGAAGGCGGCTATTACCTCATCGCTTCG
TTCTTCCTTCTTGTCGCGGTGATGGCGTGGTGGGTGCGGTCATGGGTTCTGGCCAACCAG
CTCGGCATGGGCAAACACGTCTGCTACGCCTTCGCCAGCGCCATCTGGCTTTTCCTCGTG
CTTGGTCTGATCCGACCGATCCTGATGGGAAGCTGGTCCGAGGCGGTGCCTTACGGCGTC
TTCACCCACCTCGACTGGACGAACCTCTTCTCGCTCACGTACGGGAACCTCTTCTACAAT
CCGTTCCACGCGCTTTCGATCGTGTTCCTCTACGGCTCGACCCTGCTCTTTGCGATGCAC
GGGGCGACCATCCTTGCGGTCTCCCGCCTTGGCGGCGACCGCGAACTGGAGCAGATTTAC
GATCGCGGAACGGCAGCCGAACGCGCCGGCCTTTTCTGGCGCTGGACGATGGGCTTCAAC
GCCACGATGGAAGGGATTCACCGTTGGGCCTGGTGGTTCGCGGTGCTGACGACGCTGACC
GGCGGTATTGGCATCCTTCTGACCGGCACTGTCGTGGACAACTGGTTCATCTGGGCGCAA
GACCACGGCTATGGCGCGGCGCAGAACTATGTGCCCGCAATGACGCCAGAAGACTTCCTG
CCCTATCTGCCCCCGGAGAAC
>AM5-bin-1361-C138-cds8|AM5-bin-1361-C138 hypothetical protein  # AM5-bin-1361 # d__Bacteria;p__Chloroflexota;c__Anaerolineae;o__Thermoflexales;f__J036;g__J036;s__ 
ATGGCAACACAAGTTCAAACCCGCCGTGATTCCGCTGATTGGCGATTGAATAAGCGCTTC
TACGTCAAGTTTATTGAGGGGTTGGCTGACACACAGATCGGCCCGCTCTATATTGGCGTC
TGGGGCGTCCTGGCAATCGCCTTCTTCGGGATGACTGCTTTCCTGATTCTGTTTGGCTAT
CTGGCAAGCGTCGGTTACAACCCGATCCGCTTTGTCCGCGAGTTTTTTGTCCTGAGCATC
GAACCTCCTGCGCCGAGCTATGGGTTGAAGATGGCGCCGCTGGCTCAAGGCGGATACTGG
CAGATCGCCACGTTTTTCCTGACGCTGTCGATAGTCTTCTGGCTGATCCGCATCTGGTCG
CGCGCAATTGCCAACAATATCCGCCCAACGGTGCCGATCATCTTTACGGCGGCTATTTTC
CTGTACGCTGCGATCTACATCATTCACCCCATTTCGATGGGCACATGGAATGAGGCGCCG
GGTCATGGTCTGCGCGCGCAACTGGTCTGGGCCAATGCATTCAGCATCAAGTACGGCAAC
TTCTATTACAACCCATTCCACATGCTCTCAATCTTTGGATTACTGGGCAGCTGCCTTCTG
CTAGCGATGCATGGCGCGACCATTCTGGCAACCATACCGTTGAATTCACACCGTGAAATC
GACGAAGCAGAGCATAGCACCGCAGGCACGCACAAGGCGCAGTTGATCTGGCGCTGGGTC
ATGGGCTTCAACGCGACGGCGACCAGCATCCACACATGGGCCGCTGCTATCGTCGTGCTC
GCTATGGTCGCAGGCGCACTCGGTGTGATCCTTACGGGCAAAATCGAGCCAGATTGGTTC
CATTGGGCCTGCCGGGCAGGGATTGTGCCTGGCGTGATTCAGGCTGGCGCGGGTAACGTG
CCGGCGTGTCTGCCA
>AMD-10m-Mar20-C2988 hypothetical protein # AMD-10m-Mar20-C2988_-_pufM_CDS # d__Bacteria;p__Gemmatimonadota;c__Gemmatimonadetes;o__Gemmatimonadales;f__Gemmatimonadaceae
ATGCTCGAATATCAGAACCTCTTCACGCGCGTCCAGGTCCGGACCGCGCCCGACCCCGGG
TTGCCGATCGATGAGACGTTCGGTCAGCGGTACGGCACCGGCGTCTTCAACTACTGGGCC
GGCAAGCTCGGCGACGCTCAGCTCGGGCCGATTTACCTCGGCTTCTGGGGCATCGTCTCG
CTGCTGTTCGGCTTCCTCGCCTTCGAGATCATCGGGCTGAACATGATGAAGTCGGTCGGG
TGGAGCCCGGTCGAGTTCATTCGCCAGCTGCCGTGGCTCGCGCTCGAGCCGCCGTCGCCG
GAGTACGGCCTCAAGATCCTGCCGCCGCTGGCGAAGGGCGGGTGGTACCTGATCGCCGGC
TTCTTCCTGACCTTCAGCATCCTGTGCTGGTGGATCCGGACCTACACCCGCGCGCGCGCC
CTCGGGATGGGGACGCACCTCGCCTGGGCGTTCGGCGCCGCGATCTTCCTCTACCTCTCG
TTCTTCTTCCAACCGCTGCTGATCGGGAGCTGGAGCGAGATGGTGCCGTTCGGGCTGCTC
GCGCACCTCGACTGGACGTCGGCGTTCTCCATCCGCTACGGCAACCTGTACTACAATCCG
TTCCACGCGCTCTCGATCGTCTTCCTCTACGGCTCCGTGCTGCTTTTCGCGATGCACGCG
GCGACGATCCTCGCGGTGAGCCGCCTCGGTGGCGAGCGCGAAATCGAGCAGATCACCGAC
CGCGGCACGGCCGCGGAGCGCTCGGCGCTCTTCTGGCGCTGGACGATGGGCTGGAACGCG
ACGATGGAGTCGATCCATCGGTGGGCCTGGTGGTTCGCCTCGCTCGTCGGGTTCACCGGC
GGCATCGGCATCCTGCTCACTGGCACGGTGGTCGACAACTGGTATCTCTGGGCCGTGAAG
CACGGCGTGGCGCCGCAGTACCCGGCGCAGAACATCCTGACGACGGAGCAGCTCGAGGCG
CTCCGTGGGCAGTATGCCGGCCGCCTGCAGAATGGCTATCCGACCTACACCATGCCGGCC
CCCGCGGCGATGGACAGCACGATGACGGACAGCACCGCCGTCATCGACTCAACCGCGGCC
GCGGCGCCGACTGGAGCGAAC
>AMD-salida-agr-C1453 hypothetical protein # AMD-salida-agr-C1453_-_pufM_CDS # d__Bacteria;p__Gemmatimonadota;c__Gemmatimonadetes;o__Gemmatimonadales;f__Gemmatimonadaceae
ATGCTCGAATACCAGAATCTCTTCACCCGCGTGCAGGTCCGCACGGTCCCCGAAACGGGG
CTGCCGATCGAGGATTCTCCAGGCCTCCGCGTGGGCAGCGGCACCTTCTCGTATCTCGCC
GGCAAGTTCGGTGATGCGCAGATCGGACCGGTGTACCTCGGCACGGCCGGCACGCTGTCC
CTGCTCTTCGGCTTTCTCGCCTTCGAGATCATCGGCCTGAACATGTGGGCCTCCGTCGGC
TGGAATCCCATCGAATTCATCCGGCAGCTGCCGTGGCTCGCCCTCGAACCACCGCCGCCC
CAGTATGGATTGCGCGTACCACCGCTGCAGCAGGGCGGCTGGTACCTCATGGCGGGCTTC
TTCCTGACCGTCAGCATCATGCTCTGGTGGGTACGGGTGTACCGCCGCGCGACCGCGCTC
AACATGGGTACGCACCTGCCCTGGGCGTTCGGCTCTGCGATCTTCCTGTATCTCTGCTTC
TTCTTCCAGCCGCTGCTCGTGGGTAGTTGGAGTGAGATGGTGCCGTTCGGTCTGTTCCCG
CACCTCGACTGGACGTCAGCGTTCTCGATCCGCTACGGCAACCTGTACTACAATCCGTTC
CACGCGCTCTCGATCGTGTTCCTGTACGGCAGCGCGGTGCTCTTCGCCATGCACGCCGCG
ACAATCCTCGCCGTGGCCCGGCTGGGTGGTGAGCGTGAAATCGAACAGATCACCGATCGT
GGGACGGCCGCCGAGCGTTCCATGCTGTTCTGGCGCTGGACGATGGGCTTCAACGCCACG
ATGGAGTCGATCCATCGCTGGGCCTGGTGGTTTGCCGTCCTGACCACCTTCACCGGCGGC
ATCGGCATCCTGCTCACTGGCACCGTGGTGGACAATTGGTATCTGTGGGGCGTCAAGCAT
GGCCTGGTCGCACCGTATCCGGACCAGAACACGCTGACCCCGGAGCAGCAGGAGCTGCTG
CGCGGACGCTACCAGGGCACCGCGCCGGATTCCTTCCCGACCTACGTGGTACCGCAGCCG
GCGGTCATGCCCGACTCGGCCGCCCTCATGGTCCCCACGGATTCGCTGACGGCGGACTCC
ACCACCATCGTCACTCCCGCCGCCGCTCCGGCGGCGGCGACGCCGCCTGCTCCGCCCGCC
GGAGGAAAGACGCCA
>AlinenLipids-bin-0794-C177-cds11|AlinenLipids-bin-0794-C177 hypothetical protein  # AlinenLipids-bin-0794 # d__Bacteria;p__Chloroflexota;c__Anaerolineae;o__Thermoflexales;f__J036;g__J036;s__ 
ATGGCAACACAAGTTCAAACCCGCCGTGATTCCGCTGATTGGCGATTGAATAAGCGCTTC
TACGTCAAGTTTATTGAGGGGTTGGCTGACACACAGATCGGCCCGCTCTATATTGGCGTC
TGGGGCGTCCTGGCAATCGCCTTCTTCGGGATGACTGTTTTCCTGATTCTGTTTGGCTAT
CTGGCAAGCGTCGGTTACAACCCGATCCGCTTTGTCCGCGAGTTTTTTGTCCTGAGCATC
GAACCTCCTGCGCCGAGCTATGGGTTGAAGATGGCGCCGCTGGCTCAAGGCGGATACTGG
CAGATCGCCACGTTTTTCCTGACGCTGTCGATAGTCTTCTGGCTGATCCGCATCTGGTCG
CGCGCAATTGCCAACAATATCCGCCCAACGGTGCCGATCATCTTTACGGCGGCTATTTTC
CTGTACGCTGCGATCTACATCATTCACCCCATTTCGATGGGCACATGGAATGAGGCGCCG
GGTCATGGTCTGCGCGCGCAACTGGTCTGGGCCAATGCATTCAGCATCAAGTACGGCAAC
TTCTATTACAACCCATTCCACATGCTCTCAATCTTTGGATTACTGGGCAGCTGCCTTCTG
CTAGCGATGCATGGCGCGACCATTCTGGCAACCATACCGTTGAATTCACACCGTGAAATC
GACGAAGCAGAGCATAGCACCGCAGGCACGCACAAGGCGCAGTTGATCTGGCGCTGGGTC
ATGGGCTTCAACGCGACGGCGACCAGCATCCACACATGGGCCGCTGCTATCGTCGTGCTC
GCTATGGTCGCAGGCGCACTCGGTGTGATCCTTACGGGCAAAATCGAGCCAGATTGGTTC
CATTGGGCCTGCCGGGCAGGGATTGTGCCTGGCGTGATTCAGGCTGGCGCGGGTAACGTG
CCGGCGTGTCTGCCA
>AlinenLipids-bin-0996-C429-cds3|AlinenLipids-bin-0996-C429 hypothetical protein  # AlinenLipids-bin-0996 # d__Bacteria;p__Pseudomonadota;c__Alphaproteobacteria;o__Acetobacterales;f__Acetobacteraceae;g__BOG-930;s__ 
ATGGCCGACTACCAGAACATCTTCACCCGCGTGCAGGTTCGCGGACCGGCTTATCCCGGC
ACCCCGATGTCGCGCGCCGGGTGGGCCCGCATCGGCACCCCGACCTTCTCGTGGCTGCTC
GGGCTGATTGGCGACGCGCAAATTGGGCCGATCTATCTCGGCGCCACCGGCATGGCGTCG
CTGATCTGCGGCTTCATCGCGTTCGAGATCATCGGCTTCAACATGCTCGCATCCGTGAAT
TGGGACCCAGTCCAGTTCGTGCGGCAATTGCCGTGGCTGGCGCTGGAACCGCCGGCGCCG
TCGTACGGCCTGCATTTCCCGCCACTCGCCGAGGGTGGCTGGTGGCTGATGGCCGGCTTC
TTCCTGACCACCTCGGTGCTGCTATGGTGGGTGCGGATGTATAAGCGCGCGGTCGCCCTC
GGCATGGGCACCCATGCCGCCTGGGCGTTCGCCGCCGCCATTTGGCTGTATCTGGTGCTG
GGCTTCATCCGCCCGCTGCTGGTGGGCAGCTGGTCCGAGGCGGTGCCCTTCGGCATCTTC
CCGCATCTGGACTGGACCGCGGCGTTCTCCATCCGCTACGGTAATCTGTTCTACAATCCA
TTCCACATGCTCTCCATCGTCTTCCTCTACGGTTCCACCGTGCTGTTCGCCATGCACGCG
GCCACCGTGCTGGCGGTGGGCAACTACGGCGGCGAGCGGGAGCTGGAGCAGATCCTGGAT
CGCGGCACCGCTTACGAACGCGGCGCGCTGTTCTGGCGCTGGTGCATGGGCTTCAACGCC
ACCGCCGAATCGATCCATCGCTGGGCTTGGTGGTTCGCCGTGCTGTGCCCGCTAACCGGC
GGCATCGGCATCCTGCTGACCGGCACCGTGGTGGATAACTGGTACCTGTGGGGCGTGAAG
CATGGCTTGGCCCCGACCTATCCGGCCGTGTTCGGCATCGTGACCGACCCGGCCCTGCCT
GCGGGGGGAGCGGCACAA
>AlinenLipids-bin-1671-C104-cds7|AlinenLipids-bin-1671-C104 hypothetical protein  # AlinenLipids-bin-1671 # d__Bacteria;p__Pseudomonadota;c__Alphaproteobacteria;o__Rhizobiales;f__Beijerinckiaceae;g__28-YEA-48;s__ 
GTGGCTTACTATCAAAACATCTTCACCCAGGTTCAGGCGCGTCCGGCGGAGCCGGAGATG
GGTTTGCCCGTGCCGGGCGTCAGACGTTCGGATCTCGCCGGATTCGAGTATTTGGCCGGC
ATATTTGGCAACGCCCAAATTGGGCCTATCTATCTCGGTAATCTCGGCGTCCTGTCGCTG
ATCTTCGGGTTCTTCGCCTTCGAGATCATCGGGCTCAACATGTGGGCCTCCGTGCATTGG
AGTCCCATCGAGTTCGTCAGGCAATTGCCGTGGCTGGCCCTCGAGCCGCCCAAGCCCGAA
TACGGCCTGCGCATCTTCCCGCCGCTCAACGAGGGCGGCTGGTGGCTGATAGCCGGCTTC
TTCCTCACGGCGTCGCTGATCCTGTGGTGCGTGCGCATGTATCGCCGCGCGCGCTCGCTG
GGTTTGGGCACGCACACGACTTGGGCCTTCGCGTCCGCGATCTGGCTTTATCTCGTGCTC
GGGTTCATTCGCCCGTTGCTGATGGGCCATTGGAGCGAAGCGGTGCCGTTCGGCATTTTC
CCGCATCTCGATTGGACGGCGGCGTTCTCGATCCGCTACGGCAATCTCTTCTATAACCCG
TTCCACATGCTTTCGATCGCGTTCCTCTACGGCTCGACGCTTCTCTTCGCGATGCACGCC
GCCACGATCCTCGCGGTGAGCCGTTACGGCGGCGAGCGCGAAATCGAGCAGATCCTCTAT
CGTGGCACCGCCTCCGAGCGCGCGGCTCTGTTCTGGCGCTGGACGATGGGCTTCAACGCC
ACGATGGAATCGATCCATCGTTGGGCTTGGTGGTTCGCGGTGCTGTGCCCGCTGACGGGC
GGCATCGGCATCCTGCTTACCGGCACCGTCGTGGACAATTGGTACCTCTGGGGCGTCCAT
CACGGCATCGCGCCGGGCTACCCTCACGTCTTCCCCGCCGTCCTCGATCCAGCCGCTGGA
GCCGGACAA
>AlinenLipids-bin-3658-C2-cds15|AlinenLipids-bin-3658-C2 hypothetical protein  # AlinenLipids-bin-3658 # d__Bacteria;p__Pseudomonadota;c__Alphaproteobacteria;o__Rhizobiales;f__Xanthobacteraceae;g__Pseudolabrys;s__ 
GTGGCGCTGCCGGCGGGTTCCTGGCAACGCTCCTGGAAGCCGAGCTATTCCTATTTCCTC
GGAAAGTTCGGCGATCCGCAGGTCGGGCCGCTTTATCTCGGATGGACCGGCGTTGCCTCG
TTGTTGTGCGGCTTCATCGCCATCGAGATCATCGGCCTCAACATGCTCGCATCGGTCAAC
TGGTCGCCGATCGAGTTCGTTCGCCGCTTGCCGTGGCTCGCGCTGCAGCCGCCGAAGCCG
GAATACGGGCTAAGCATTCCGCCGCTGGAAGAAGGCGGATGGTGGCTGATGGCCGGCTTC
TTTCTGACGATGGCGATCCTGTTGTGGTGGGCCCGCGTCTATACCCGCGCCCGGGCGCTC
GGCCTGGGTACGCACGTTGCCTGGGCATTCGCTTCCGCGATTTTCCTCTATCTGTCGCTC
GGCTTTATCCGGCCGCTGCTGATGGGGCATTTCAGCGAAGGCGTGCCGTTCGGCATATTC
CCACACCTGGACTGGACCAACCAGTTCTCCATCGACCACGGCAACCTGTTCTACAATCCG
TTCCACATGCTCTCGATCGCGTTCCTGTACGGTTCGGCGTTGTTGTTCGCCATGCACGGC
GCAACCATCCTCGCCGTCAGCCGTTACGGCGGCGAGCGCGAGCTGGAGCAGATCACCGAT
CGCGGCACGGCGGCCGAACGCGCGGCGCTGTTCTGGCGCTGGACCATGGGATTCAACGCC
ACGGTGGAGTCGATCCATCGCTGGAGCTGGTGGTTCGCCACGCTGTGCACATTCGTTGGC
GCCCTCGGAATACTCCTATCGGGAACTGCGGTGGATAATTGGTTCGAGTGGGGCGTCAAA
CACGGCCTCGCAGTTCGC
>AlinenLipids-bin-4060-C17-cds2|AlinenLipids-bin-4060-C17 hypothetical protein  # AlinenLipids-bin-4060 # d__Bacteria;p__Pseudomonadota;c__Alphaproteobacteria;o__Caulobacterales;f__Caulobacteraceae;g__Palsa-881;s__ 
GTGGTGGAACTGGTGGAAAAATCTTCCGATCTGGAGCTAGGGGAGTTCAAATCCGTGGCT
AGCTATCAAAACATCTTCACCCAGGTTCAGGTCCGCGGCCCCGCCGAGATGGGCGTGCCG
CTGGGTCGTGGGCAAATGGCCCGAGAGGGTCGTCCCTTCTTCTTCCGGCTGCTGGGCATT
ATCGGTAACGCCCAGATCGGCCCCATCTACCTCGGGATGACCGGCGCCCTGTCCCTGCTG
TTCGGCTTCATCGCGTTCGAGATCATCGGTCTCAACATGTTGGCGTCGGTGAAGTGGAAC
TGGGTCGAGTTCATTCGGCAACTGCCATGGCTGGGCCTGCAGCCGCCGGCCCCGGAATAT
GGGCTCACATTGTTCCCCCCGCTCGCGCAGGGCGGCTGGTGGCTCATGACCGGCTTCTTC
CTGACCGCCTCGCTGATCCTGTGGTGGGTGCGGACCTACCTGCGCGCGCGGGCCCTGGGC
CTCGGGACGCATGTCGCCTGGGCGTTCGCCTCAGCCATCTGGCTCTATCTGGTTCTGGGC
TTCATTCGTCCGATCCTGATGGGCTCATGGAGCGAGGCAGTGCCGTTCGGCATCTTCCCG
CACCTGGACTGGGTGGGATCCTTCTCCATCCGCTATGGCAACCTGTTCTATAATCCCTTC
CACTGCTTCTCGATCGCCTTCCTCTACGGGTCGACCCTGCTGTTCGCCATGCACGCCGCC
ACAATCCTGGCGGTGAGCCGTTACGGCGGCGACCGGGAGCTGGAGCAGATCACCGACCGC
GGAACGGCGTCGGAGCGCGCGGCCCTGTTCTGGCGATGGACCATGGGCTTCAACGCCACC
ATGGAATCCATCCACCGCTGGGCCTGGTGGTTCGCCGTGCTCACCCCGCTGACCGGCGGC
ATAGGCATCCTGCTCACCGGCACCGTGGTGGACGACTGGCACACCTGGGCGGTAACCCAC
CACTACGCCTTCACCGAG
>AlinenLipids-bin-6181-C23-cds13|AlinenLipids-bin-6181-C23 hypothetical protein  # AlinenLipids-bin-6181 # d__Bacteria;p__Pseudomonadota;c__Gammaproteobacteria;o__Burkholderiales;f__Burkholderiaceae;g__Limnohabitans;s__ 
ATGGCTGACTACTACAACCTCTTCACGACTGTGCAGGCCAAAGGGCCGGTACACCACGGT
GTCGATTTAGGCCCGGGTAATGACACCCGCTTCGGACATCCGGCTATTTTCTGGCTGCTG
GGCAAAATCGGTAATGCCCAACTCGGTCCCATTTACCTCGGTGGCTTTGGTGTTCTGTCG
CTGGTGTGCGGCATGCTGGCGTTCAATATCATCGGATTGAACATGCTGGCATCTGTCAAC
TGGGATCCAGTGCAACTGGTGCGTCAATTATTTTGGCTGGCGCTTGAGCCGCCTCCGCCT
GAGTACGGCTTGTCACTGCCGCCGCTTAACCAAGGCGGCTGGTTCTTAATCGTGGGTTTA
TTGTTGTCCATCTCGGTATTGGCTTGGTGGGTGCGTATGTACCGACGCGCCATTGCATTG
GGCATGGGAACACACGTGGCCTGGGCTTTTGCCGCTGCCTTGTGGTTGATGTTTGTATTG
GGTTTGTTTCGTCCCATTCTGATGGGTTCATGGGGTGAGGCAGTGCCTTACGGCATCTTC
CCGCACCTGGATTGGACAGCCGCCTTATCCATCCGTTATGGCAACTTGTTCTACAACCCG
TTCCATGCTTTGTCGATCGTGTTTTTGTACGGATCAGTGCTGCTGTTCGCCATGCACGGT
GCCACCATTCTGGCGGTCACTCGCTTTGGCGGCGAGCGTGAAATCGAGCAAATCGTCGAC
CGCGGAACAGCTTCAGAGCGGGCCGCACTTTTCTGGCGTTGGACAATGGGTTTTAACGCA
ACCATGGAATCTATACACCGTTGGGCCTGGTGGTTTGCTGTGCTGTGTCCATTGACAGGC
GGTATTGGTATTTTGTTGACCGGCACTGTGGTTGATAACTGGTATTTGTGGGCGATCAAG
CACGGCGTAGCACCACCTTATCCAAATGTAGTCCCTGCCGTGATTGACCCTGCGCTGACC
CTGGGAGCCAAGCCA
>AlinenLipids-bin-9190-C953-cds1|AlinenLipids-bin-9190-C953 hypothetical protein  # AlinenLipids-bin-9190 # d__Bacteria;p__Pseudomonadota;c__Gammaproteobacteria;o__Steroidobacterales;f__Steroidobacteraceae;g__;s__ 
ATGTCGACCTACAAGAACCTGTTCACGCGCGTGCAGATCCACACGTCGGAGCCCTATCCG
GGTGCGCCGATGGTGGCAGGCAACTGGCCCCGCAGCCGGCTGATGGGCATGAGTCACCTG
CTCGGGTGGATCGGCGACGCGCAGATCGGACCGATCTATCTGGGCTGGACCGGTGTGGCC
TCGCTGCTGTGCGGGTTCATCGCCTTCGAGATCATCGGCCTGAACATGCTCGCCTCGGTG
AACTGGGATCCGGTGCAGTTCGTGCGCCAGCTGCCGTGGCTGGCACTGGAGCCGCCCGCG
CCTAGCTGGGGGCTGCACATTCCGCCGCTGGCCGAGGGCGGCTGGTGGCTGATGGCAGGC
TTCTTCCTGACCACGTCGATCATCCTGTGGTGGGTGCGGATGTACCGCCGGGCGCGGGCG
CTGCAGATCGGCACTCACGTGGCGTGGGCGTTCGCATCGGCGATCTGGCTCTACCTCGTG
CTCGGTTTCATACGCCCGCTGCTGATGGGAAGCTGGTCGGAGGCGGTGCCGTTTGGCATC
TTCCCGCACCTGGACTGGACGGCTGCGTTCTCCCTGCGCTACGGAAACCTCTTCTACAAC
CCGTTCCACGCGCTGTCGATCGCCTTCCTTTATGGCTCGGCACTGGTGTTTGCGATGCAC
GCCGGCACGATCCTGTCGGTGACCCGCTATGGCGGTGACCGCGAGGTCGAACAGATTACC
GATCGCGGTACCGCCTCGGAGCGCGCCGCGCTGTTCTGGCGCTGGACGATGGGCTTCAAC
GCGACGATGGAGTCGATTCACCGCTGGGCCTGGTGGTTTGCGGTGCTGGTCACGCTCACC
GGTGGCATCGGCATC
>B-1-bin-177-C190-cds8|B-1-bin-177-C190 hypothetical protein  # B-1-bin-177 # d__Bacteria;p__Pseudomonadota;c__Gammaproteobacteria;o__Burkholderiales;f__Burkholderiaceae;g__Limnohabitans;s__ 
ATGGCTCAATATCAAAACCTGTTCACCGCTGTCCAAGTGGCTGGCCCGATAAGTGAAGGA
ATTCCTTTGCCAAAGGGTAATGATCCGCGAATCATAAAACCGTTTTTTTTACACCTTGCG
GGTCGCTTGGGTAATGCACAAATAGGACCTTTGTATTTGGGTACTTTGGGAGTTGCATCC
CTTATCTTTGGAATCTTGTCTTTCAACATTATTGGTATGAACATGCTCGCCTCCGTGCAT
TTCAATCCCATTCAATTTGTTAGACAGTTGTTTTGGTTAGCTCTTGAACCACCTGCCCCC
GTTTATGGACTGCATCTGCCACCTCTTAATCAAGGTGGTTGGTGGATGATATCGGGTTTG
TTTTTAACTATATCCATACTGCTTTGGTGGGCAAGAACGTATCGTCGTGCAAGACAACTG
GGCTTGGGTACGCACGTTCCCTGGGCTTTTACGGGCGCTATTTGGTTATTTTTAGTATTG
GGATTTTTTAGACCACTATTAATGGGTTGCTGGTGTGAGGCTGTCCCATTTGGTATTTTT
CCCCATTTGGACTGGACTGCGGCGTTCTCCCTTCGATACGGGAACTTGTTTTATAACCCC
TTTCACGCGCTTTCGATTGTATTTTTATATGGCTCCGTTTTGCTGTTTGCCATGCACGGA
GCTACCATTCTTGCTGTAGGACGCTACGGTGGGGAGCGAGAGATTGAGCAAATCGTTGAC
CGAGGAACAGCTTCCGAGAGAGCTGCACTCTTTTGG
>B12-bin-0517-C15-cds10|B12-bin-0517-C15 hypothetical protein  # B12-bin-0517 # d__Bacteria;p__Pseudomonadota;c__Alphaproteobacteria;o__Caulobacterales;f__Caulobacteraceae;g__;s__ 
ATGGCCAGTTATCAAAACATCTTCACACGGGTTCAGGTTCGCGGCCCTGTCGAGTTCGGG
ACGCCGTTGCCCGCGGGAAGTTTCCCGCGCGACGGGTCGCCTTTCTTCTCAAGGGTTCTG
GGGATCCTCGGGAACGCGCAGGTGGGGCCGATTTACCTCGGCTTCCTCGGGGTCGCCTCC
CTCTTCTGCGGCTTCATCGCGTTCGAGATCATCGGCCTCAACATGTGGGCCTCGGTCGGA
TGGAATCCCATCGAGTTCGTCCGCCAGCTTCCCTGGCTGTCCCTTCAGCCGCCGCCGCCC
GAGTACGGCCTGAAGATCTTTCCGCCCCTGCAACAGGGCGGCTGGTGGCTCATGGCCGGA
TTCTTCATGACCACGGCCGTGATCTTGTGGTGGGTGCGGACCTACACCCGCGCCAAGGCC
CTGGGCCTTGGCACTCATGTCGCCTGGGGGTTCGCCTCGGCCATCTGGCTGATGGTGGTC
CTTGGGTTCATCCGCCCTTTGCTCATGGGCACCTGGAGCGAAGCGGTGCCATTCGGCATT
TTTCCGCACCTGGACTGGGTGGGCGCGTTCTCGATCCGGTACGGGAACCTGTTCTACAAT
CCCTTCCACTGCCTCTCCATCGTGTTCCTCTACGGCTCCACCCTGCTGTTCGCCATGCAT
GGCGCGACCATCCTCGCGGTCAGCCGGTATGGCGGTGAGCGCGAGCTCGAGCAGATCACC
GACAGGGGAACCGCAGGCGAGCGCGCGGCCCTCTTCTGGCGCTGGACCATGGGCTTCAAC
GCCACCATGGAATCCATCCACCGCTGGGCCTGGTGGTTCGCCGTCCTGACCCCCCTGACC
GGCGGGATCGGCATTCTCCTGACCGGAACTGTTGTGGACGACTGGCACGCCTGGGCCGTG
GCGCACCACTACGCCTTTTCCCTT
>B2-bin-0949-C358-cds2|B2-bin-0949-C358 hypothetical protein  # B2-bin-0949 # d__Bacteria;p__Pseudomonadota;c__Alphaproteobacteria;o__Acetobacterales;f__Acetobacteraceae;g__Rhodopila;s__ 
ATGCCAGAGTTTCAAAACGTATTTACCCGGGTCCAGGTCAAAGGACCGTCCCATATCGGC
GTAGAACTGCCGAGAGGGAGCTGGAAGCGCACCGGCGAGCCGTTCCATCTTTACCTGCTG
GGGCTTATCGGTGATGCGCAGATCGGGCCGATCTATCTCGGCTTCAGTGGAATTGCTTCG
TTTATCTGCGGTTTCATTGCCTTCGAGATCATCGGCCTCAACATGCTGGCTTCGGTCAAC
TGGAGCCCGATGCAGTTCATCCGGCAGTTGTTCTGGCTGGGGCTCGAACCCCCGGCGCCG
GCCTACGGCCTGCATATTCCACCGCTCGCCGAAGGCGGCTGGTGGGGGATCGCCGGCTTC
TTCCTGACCGCGTCCATCCTGCTCTGGTGGGTGCGGATGTATCGCCGGGCCGCCGCGCTT
GGTCTCGGCTCGCACACCGCCTGGGCGTTCGCTTCGGCCATCTGGCTTTATCTGGTGCTG
GGCTTCATCCGCCCGCTCCTGATGGGCTGCTGGTGCGAATCCGTTCCGTTCGGCATCTTC
CCGCACCTCGACTGGACCGCGGCGTTCTCGATCCGGTACGGCAACCTCTACTACAACCCG
TTCCACATGCTCTCGATCGCGTTCCTCTATGGTTCGGCCGTGATCTTCGCCATGCACGGC
GGAACGGTGCTCGCGACCACCCGCTTCGGCAGTGAGCGCGAAGTCGAACAGATCGTCGAT
CGCGGCACGGCCGGTGAGCGCGCTGCTCTGTTCTGGCGCTGGACGATGGGCTTCAACGCC
ACGTTCGAATCCATCCATCGCTGGGGCTGGTGGTTCGCGGTGCTGGTCACGCTGACCGGC
GGCATCGGGATCCTGCTGACCGGCACGGTTGTCGACAATTGGTATCTTTGGGGTGTCAAG
CACGGCATCGCCGCGCCCTGGCCCAACGTCTTCCCGCCTGTTGTTGACCCCGCCACGCTC
GTTACGGGAGTTGGCAAA
>B4-bin-195-C10-cds77|B4-bin-195-C10 hypothetical protein  # B4-bin-195 # d__Bacteria;p__Pseudomonadota;c__Alphaproteobacteria;o__Caulobacterales;f__Caulobacteraceae;g__;s__ 
GTGGCGAGTTATCAAAATCTGCTGACGCAGGTGCAAGTGCGCGGCCCGGTAGAGACCGGC
GTCCATCTACCCCAAGGCAATGATCCGAGGTTGGGCGAGCCTTTTTTCTTAAGGCTCGCA
GGCATTCTCGGTAATGCGCAGATCGGCCCGATCTATTTGGGAGGACTTGGCCTTTTGTCG
CTCCTGTGCGGCTTTATCGCCTTCGAGATCATCGGCCTTAACATGTGGGCCTCGGTGAAT
TGGAATCCTGCCCAGTTCATCCGCCAGTTGCCTTGGCTGTCGCTGCAACCGCCAGGGCCT
GAATATGGCTTGCAAATCCTGCCGCCGCTGCAAGCGGGCGGATGGTGGCTGATCGCGGGC
TTCTTTCTGACCGCGTCCTTGATCCTGTGGTGGGTTCGGACCTATGTGCGCGCCAAGGCG
CTCGGCCTTGGCACCCATGTGGCCTGGGCCTTTGGCGCGGCGATCTGGCTCTATCTCGTG
CTGGGCTTTATCCGCCCGGTGCTGATGGGCAGCTGGAGCGAAGCGGTTCCGTTCGGCATC
TTCCCGCATTTGGATTGGGTCGGCACCTTCTCGCTGCGCTATGGCAATCTTTTCTATAAT
CCCTTCCACTGCCTCTCCATCGCCTTCCTCTATGGCTCGACCCTGTTGTTCGCCATGCAC
GGCGCCACCATTTTGGCCGTCAGCCGGTATGGCGGTGAGCGCGAGTTGGAGCAGATTACC
GATCGCGGCACAGCCTCAGAGCGGGCGGCGCTGTTCTGGCGCTGGACCATGGGCTTCAAC
GCCACGATGGAATCGATCCACCGCTGGGCCTGGTGGTTTGCGGTACTGACCCCGCTGACC
GGCGGCATCGGCATTCTGATCACCGGCACCCTTGTCGATGACTGGCACGCCTGGGCGGTC
GCCCACCACTATGCCTATAGTCTC
>B4-bin-258-C317-cds3|B4-bin-258-C317 hypothetical protein  # B4-bin-258 # d__Bacteria;p__Pseudomonadota;c__Alphaproteobacteria;o__Sphingomonadales;f__Sphingomonadaceae;g__Novosphingobium;s__ 
GCCTTCGAGATCATCGGGCTGAACATGTTTGCCAGCGTGAACTGGAACCCGGTCCAGTTT
GTCCGCCAGTTGCCATGGCTCGCGCTTGAGCCACCAGGACCCGAATACGGCTTTTCGCTG
TTCGTTCCGCTTGCCAAAGGTGGCTGGTGGATGTTTGCCGGGTTCTGCATGACCACGTCG
CTGATCCTGTGGTTCCTGCGCACATATCGCCGGGCGCGGTCGCTGGGCATGGGCACGCAT
GTTGCCTGGGCCTTTGCGGCCGGCATCTTCCTGATCATCACGCTGGGCTTCATCCGCCCG
ATGCTGATGGGCAGCTGGGCCGAAGCGGTGCCGTTCGGCATCTTTCCCCACCTTGACTGG
ACCGCGGCGTTTTCGATCCGCTACGGCAATCTGTTCTACAATCCGTTCCACTGCCTTTCG
ATCGCGTTTCTCTACGGCTCGACGCTGCTGTTTGCGATGCATGGCGCGACGATCCTTGCG
GTTGGCCGCTATGGCGGTGAACGCGAAATCGAACAGATCACCGATCGCGGCACCGCGGCC
GAACGCGCCGCGCTGTTCTGGCGCTGGACGATGGGCTTCAACGCCACCATGGAATCGATC
CACCGCTGGGCCTGGTGGTTCGCGGTGCTGACCCCGCTGACCGGCGGCATCGGCATCCTG
CTGACCGGCACTGTCGTCGACAACTGGTATCTGTGGGCAGTCATGCACGGCTATGCACCG
GGCTATCCCGGTACCGGCGTGATCGATCCCGCCACTTTGCCGGGAGCACCGAAA
>B4coas-bin-1264-C241-cds6|B4coas-bin-1264-C241 hypothetical protein  # B4coas-bin-1264 # d__Bacteria;p__Pseudomonadota;c__Gammaproteobacteria;o__Steroidobacterales;f__Steroidobacteraceae;g__;s__ 
ATGGCGAACTATCAGAACCTGTTCACGCGCGTACAGATCCACACGCACGAGCCCTATCCG
GGCGCGCAGATGACGTCCGGCAACTGGCCACGCAGCCGGATGATGGGCATGAACTACCTG
CTGGGACTGATCGGCGACGCGCAGATCGGGCCGATCTACCTGGGCTGGACCGGCGTGGCC
TCGCTGCTGTGCGGTTTCATCGCCTTCGAGATCATCGGGCTCAACATGTTCGCGTCGGTG
CACTGGGATCCGGTGCAGTTCGTGCGCCAGCTGCCCTGGCTCGCGCTGGAGCCGCCGTCG
CCGAGCTACGGCCTGCGCATCCCGCCGCTCGCCGAGGGCGGCTGGTGGCTGATGGCGGGC
TTCTTCCTCACGACCTCGGTCATCCTGTGGTGGGTGCGCATGTACCGGCGTGCGCGCGCG
CTGAAGATGGGCACGCACGTCGCGTGGGCGTTCGCCTCCGCGATCTGGCTCTATCTCGTG
CTCGGCTTCATCCGCCCGCTGCTGATGGGCAGCTGGGGCGAGGCGGTGCCGTTCGGCATC
TTCGCGCACCTGGACTGGACGGCGGCGTTCTCGCTGCGCTACGGCAACCTCTTCTACAAC
CCGTTCCACGCGCTGTCGATCGCCTTCCTGTACGGGTCGGCGCTGCTGTTCGCGATGCAC
GCCGGCACGATCCTGTCGGTCACGCCCTACGGCGGCGACCGTGAGGTCGAGCAGATCACC
GACCGCGGCACGGCATCGGAGCGCGCGGCGCTGTTCTGGCGCTGGACCATGGGCTTCAAC
GCGACGATGGAGTCGATCCACCGCTGGGCGTGGTGGTGCGCGGTGCTCGTGACGCTGACC
GGCGGCATCGGCATCCTGCTGACCGGCACCGTCGTCGACAACTGGTATCTGTGGGCGGTG
ATGCACCACTATGCGCCGGGCTATCCGGGCACGGGTGTCATCGATCCCGCAACCCTGCCG
GGAGCA
>B4coas-bin-1853-C188-cds6|B4coas-bin-1853-C188 hypothetical protein  # B4coas-bin-1853 # d__Bacteria;p__Pseudomonadota;c__Alphaproteobacteria;o__Elsterales;f__Elsteraceae;g__;s__ 
ATGGCCGAATACCAAAATATCTTCACGCGTATCCAAGTCAGGGCGCCGGCCTATCCCGGC
ATCCCGCTGAAGCGCGGCAACTATGCCCGCACGGGCAAGCCGATCTTCAACCGGCTGATG
GGGTGGATCGGCGACGCACAGATCGGACCGATTTATCTCGGTACGCTTGGCCTCGCCTCG
CTGATCTGCGGCTTCATCGCCTTCGAGATCATCGGGCTTAATATGTGGGCCTCGGTGAAC
TGGGATCCGATCCAGTTTATCCGCCAGTTGCCCTGGCTCGCGCTGGAACCGCCGTCACCA
GCCTACGGGCTTCGATTGCCGCCGCTCGCGGAGGGCGGATGGTGGCTGGTTGCCGGGTTC
TTCCTCACCACCTCGATCCTGTTATGGTGGGTCAGAATTTATCGCCGGGCACGCGCACTT
GGCATGGGAACGCATGTCGCCTGGGCCTTTGCGGCGGCGATTTGGCTGTATCTGGTGCTC
GGGTTTATTCGTCCCCTGCTGATGGGGTCGTGGTCGGAGGCGGTGCCATTCGGTATCTTC
CCGCATCTGGATTGGACGGCCGCGCTCTCGATCCGCTACGGCAATCTGTTCTATTGCCCG
TTCCATATGCTCTCGATCGTCTTCCTGTATGGCTCGACCCTGCTCTTTGCGATGCACGGT
GCCACCATCCTGGCGGTCAGCCGCTACGGCGGCGAACGCGAGCTTGAGCAGGTGGTCGAC
CGCGGTACTGCGGCCGAGCGTGCGGCCTTGTTCTGGCGCTGGACGATGGGCTTTAACGCC
ACCTTCGAATCGTTGCATCGCTGGGCCTGGTGGTTCGCCGTTCTTTGCCCGCTGGCGGGT
GGTATCGGCATCCTGCTG
>BUCK21-1_SAMEA6872749_MAG_00000059-s431 hypothetical protein # BUCK21-1_SAMEA6872749_MAG_00000059 # d__Bacteria;p__Pseudomonadota;c__Gammaproteobacteria;o__Burkholderiales;f__Burkholderiaceae;g__CAINMN01;s__CAINMN01
ATGGCTCAATATCAAAACCTGTTCACAGCCGTTCAAGTGGCTGGGCCCACCAGCGATGGC
ATCCCCCTCAAAAAGGGCAATGATCCTCGCTTGATCAAGCCCTTCTTTGTCCATTTGGCT
GGAAGGCTTGGAAACGCACAAATTGGTCCCGTTTATTTGGGAACACTCGGAACAGCCTCA
CTTGTATTTGGCATATTGGCCTTCAACATCATTGGCATGAACATGTTGGCGTCAGTGAAT
TTTGATCCCATCCAATTCATCAGACAATTGTTTTGGTTGGCGTTGGAGCCACCAGCACCC
GTTTATGGTCTGCACTGGCCTGCGCTCAATCAAGGCGGATGGTGGATGATCACGGGTCTT
TTCTTGACGATTTCCATTTTCCTTTGGTGGGCGAGAACGTATCGACGTGCCCGACAACTT
GGCATGGGAACCCACGTGCCGTGGGCATTTGCGGGTGCCATATGGTTGTACCTGGTTTTG
GGATTTTTCAGACCACTCTTAATGGGTTGCTGGTGTGAGGCGGTACCCTTTGGAATTTTC
CCTCATCTGGATTGGACGGCAGCGTTTTCACTGAGGTATGGAAATTTGTTCTACAACCCT
TTTCATGCTCTCTCGATCGTATTCCTATATGGATCGGTCTTGTTATTTGCCATGCACGGA
GCCACGATTCTTGCTGTGAGTCGCTACGGTGGAGAGCGGGAAATTGAGCAAATTGTGGAC
CGCGGTACGGCCACCGAGAGAGCTGCTTTGTTTTGGCGTTGGACGATGGGATTCAATGCG
ACGATGGAGTCCATTCACCGCTGGGCTTGGTGGTTCGCAGTGCTTTGCCCATTGGTAGGC
GGCATTGGAATACTCTTGACCGGTACTGTGGTTGACAACTGGTATTTGTGGGCGGTCAAG
CACGGCGTTGCGCCCCATTACCCAACTGTGTTTCCCACCGTCGTTGATCCTGCAACTCTT
CCAGGAGTTAAGCCA
>BUCK21-1_SAMEA6872749_MAG_00000069-s433 hypothetical protein # BUCK21-1_SAMEA6872749_MAG_00000069 # d__Bacteria;p__Pseudomonadota;c__Gammaproteobacteria;o__Burkholderiales;f__Burkholderiaceae;g__Limnohabitans;s__
ATGCAATATCAAAATATTTTCACCACAGTACAAGCTGTGGGCCCGACGCACCATGGTGTT
GAACTCGGTCATGGCAATAGCCCCAGAACGGGCGAACCCTACATTGAATACTGGCTAGGC
CGCATTGGTAATGCGCAGCTAGGTCCCATTTACTTGGGTGGCTTGGGCATCGCATCCCTG
ATGTGTGGCTTGATTGCGTTTGTCACCATCGGTCTCAATATGTTGGCCTCGGTGAATTGG
AACCCTATCCAATTTGTTCGCCAACTCTTCTGGCTAGCTTTGGAGCCACCAGCACCTGGC
TATGGACTGAGCATTCCCCCGATGAACCAAGGTGGTTGGTGGTTGTTTACCGGTTTCTTT
CTCACGGTATCGCTACTTTTGTGGTGGGCACGTATGTACCGTCGGGCACGGGAGTTAGGC
CTAGGCACACACATCCCTTGGGCATTTGCTGCCGCTATTTGGTTGTATTTGGTACTGGGG
TTGTTCCGTCCCATTTTGATGGGTTCATGGGGTGAGGCAGTACCTTTTGGAATCTTCCCG
CACTTAGATTGGACAGCCGCTTTCTCTCTGCGCTATGGCAATCTTTTCTACAACCCCTTC
CATGCCTTGTCGATTGTTTTTTTATATGGTTCTGTGTTGTTATTTGCAATGCACGGCGCC
ACCATCTTGGCGGTAGGCCGTTATGGCGGTGAACGAGAGATTGAACAAATCATTGACCGT
GGCACCGCGTCTGAGCGCGCCGCCTTGTTTTGGCGTTGGACCATGGGCTTTAACGCAACG
ATGGAATCTATTCACCGGTGGGCTTGGTGGTTCGCGGTGTTGTGCCCCCTGGTCGGCGGT
ATCGGAATTTTGTTGACCGGCACAGTGGTCGATAACTGGTACCTGTGGGCGGTTAAACAC
GGTGTTGCGCCTCCGTATCCCGCTGTATTCCCTGCCGTGGTGGATCCAGCAACCTTGTCA
GGAGTGAAGCCA
>BUCK21-1_SAMEA6872754_MAG_00000013-s535 hypothetical protein # BUCK21-1_SAMEA6872754_MAG_00000013 # d__Bacteria;p__Pseudomonadota;c__Alphaproteobacteria;o__Sphingomonadales;f__Sphingomonadaceae;g__Novosphingobium;s__
ATGGCACGTTATCAGAACATGTTCACCCAGGTGCAGCTGCGCGGACCGCTTGAAGCCGGT
CCCCCCATGCGCGGCGCCACCTTCACCCGCTCCGGCTCAGGCTTCTACAACTACTGGATG
GGCAAATTCGGCAATGCCCAGATCGGGCCGATCTATCTCGGCACGCTGGGCATGGCCTCG
CTGATCTTCGCCTTCCTGGCGTTCGAGATCATCGGGCTCAACATGTGGGCCAGCGTCAAC
TGGAGCCCGGTGCAGTTTGTCCGCATGCTGCCCTGGCTCGCACTCGAACCGCCGGGGCCG
GAATACGGCTTTTCGATGTTCGTGCCGCTGAACAAGGGCGGCTGGTGGCTGATCGCCGGC
TTCTGCATGACCACTTCGCTGATCCTGTGGTTCCTGCGCACCTATATACGGGCCCGCGCG
CTCGGCATGGGCACCCATGTCGCCTGGGCGTTCCTTTCGGGCATCTTCCTGATCATCACA
CTCGGGTTTATCCGTCCGATGCTGATGGGCAGTTGGGCCGAGGCGGTGCCGTTTGGCATC
TTCCCGCACCTCGATTGGACCGCAGCGTTTTCGATCCGGTATGGCAACCTGTTCTACAAC
CCGTTCCACTGTCTCTCGATCGTGTTCCTCTATGGTTCCACCCTGCTTTTCGCGATGCAC
GGCGCAACCATCCTTGCGGTGGGCCGCTATGGCGGTGAGCGCGAGATCGAACAGATCATC
GACCGTGGCACGGCCTCGGAACGCGCCGCGCTGTTCTGGCGCTGGACGATGGGTTTCAAC
GCCACGATGGAATCGATCCACCGCTGGGCCTGGTGGTTTGCCGTGCTGACCCCGCTGACC
GGCGGCATCGGCATCCTTCTGACCGGTACCGTCGTCGACAACTGGTATCTGTGGGCCGTG
ATGCACCACTATGCTCCGGGTTATCCGGGCACGGGTGTCATCGATCCCGCCTCTTTGCCG
GGAGCACCGAAA
>BUCK21-1_SAMEA6872754_MAG_00000019-s536 hypothetical protein # BUCK21-1_SAMEA6872754_MAG_00000019 # d__Bacteria;p__Pseudomonadota;c__Gammaproteobacteria;o__Burkholderiales;f__Burkholderiaceae;g__CAINMN01;s__CAINMN01
ATGGCTCAATATCAAAACCTTTTCACCACTGTCCAAGTGACTGGGCCCGTCAGTGAAGGA
ATACCCCTTTCCAAAGGAAATGACCCACGGATAATTAAGCCGTTTTTTCTTCACCTTGCT
GGACGCATTGGAAATGCACAAATTGGTCCTTTGTATTTAGGTACTCTTGGAGTTGCCTCA
CTCATATTTGGAATTTTATCGATCAATATCATGGGCATGAATATGTTGGCATCTGTCAAT
TTCAGCCCAATTCAATTTGTTAGGCAACTATTTTGGCTTGCACTCGAGCCGCCAGCCCCA
GTTTACGGCTTGCATTTCCCGCCTCTTAATCAAGGAGGATGGTGGATGATCTCGGGACTA
TTTTTAACGATTTCCATACTTTTATGGTGGGCTAGAACCTACCGCCGTGCAAGGGAACTC
GGTTTAGGGACTCATGTTCCATGGGCGTTTACAGGCGCAATTTGGTTGTTTTTAGTGCTT
GGATTTTTTAGGCCCGTGTTAATGGGTTGCTGGTGTGAGGCGGTACCCTTTGGTGTCTTT
CCGCATCTTGACTGGACTGCAGCGTTTTCACTTCGATACGGAAATTTGTTCTATAACCCG
TTTCACGCTTTATCCATAGTCTTTCTTTACGGATCGGTATTACTTTTCGCTATGCACGGA
GCAACCATTCTTGCAGTTGGTCGCTACGGGGGGGAGAGAGAAATTGAACAAATCGTTGAC
CGTGGAACCGCTTCAGAGCGTGCTGCATTGTTTTGGCGCTGGACAATGGGATTTAACGCA
ACGATGGAGTCAATTCACCGTTGGGCTTGGTGGTTCGCTGTTTTGTGTCCACTCGTGGGC
GGGATAGGTATTTTGCTTACAGGAACAGTCGTAGATAACTGGTATCTTTGGGCTGTCAAA
CATCACGTTGCTCCTCCCTACCCAATCGTTTTTCCAAATGTCATAGATCCAGCAACTCTA
CCAGGAGTTAAGCCA
>BUCK21-1_SAMEA6872754_MAG_00000045-s775 hypothetical protein # BUCK21-1_SAMEA6872754_MAG_00000045 # d__Bacteria;p__Pseudomonadota;c__Gammaproteobacteria;o__Burkholderiales;f__Burkholderiaceae;g__Polynucleobacter;s__
ATGGACTATCAAAATTTATTCACACAAACGCAAGTTGTTGGGCCAGAGAATCATGGGGCT
CCAATTAATGAATATGATCTTCGTGAGCGGACTCAATCAATTGGTTTTAGCTATTTGCTT
GGTAAATTAGGGAATGCCCAGCTAGGACCACTTTATTTAGGTCGTTTAGGCGTTGCATCG
ATCGCCTTTGGTATTGTCGCCTTTGTGATTGTTGGCTTCAATATGCTGGCGCAGGTTCAT
TGGAACCCGATCCAAATGGTACGCCAATTATTTTGGCTTTCGCTTGATCCACCATCACCG
AAGTACGGACTAGGTTTAGCGCCATTGAGCGAAGGTGGTTGGTGGAATATTTGTGGATTA
TTTTTAACAGTCTCCATTTTGCTTTGGTGGATGAGAACCTATCGTCGTGCCAAAGCACTC
GGTTTGGGTACGCATGTACCTTGGGCTTTTGCTGCTGCAATTTGGTTGTTTTTGGTTTTA
GGACTTTTCCGTCCGGTGCTGATGGGGAGCTGGAGTGAGGGCGTGCCATTTGGGATCTTC
CCGCATCTCGATTGGACAGCAGCTATCTCTATACGTTACGGAAATTTATTCTATAACCCG
TTCCACATGTTGTCGATTTTTTTCCTATATGGATCGGTATTATTATTTGGAATGCATGGA
GCCACGATTTTAGCGGTGGGTCGTTATGGTGGTGAGCGAGAGATTGAACAAATTGTTGAT
CGCGGTACTGCCTCCGAACGTGCTGCTTTGTTTTGGCGTTGGACGATGGGCTTCAATGCC
ACGATGGAATCGATACATCGCTGGGCTTGGTGGTTTGCCGTTTTGTGCCCAGTCAGTGGC
GGCATAGGCATTTTATTGACTGGCACTTTTGTGGATAACTGGTATTTATGGGCAATGCAC
CATGGTATGGTACCTGCCTACCCGACCACATCTGTAGTTGATCCCGCGTTGGCAACGCCA
GCCTTTGCACCAACCGTTGAAGGGTTGAAA
>BUCK21-1_SAMEA6872754_MAG_00000069-s798 hypothetical protein # BUCK21-1_SAMEA6872754_MAG_00000069 # d__Bacteria;p__Pseudomonadota;c__Gammaproteobacteria;o__Burkholderiales;f__Burkholderiaceae;g__Curvibacter;s__Curvibacter
TTGCATGACGGCATCGCCCTGCCCCAGGGCGATGACAAACGCTTAGGTCAACCGTTTTTG
TTGCACCTGCTGGGTCGCATTGGCAACGCCCAAATCGGCCCCGTTTATTTGGGGACCTTG
GGTTTGGCGTCCCTGATCTTCGGCATCGCCGCCTTCAACATCATTGGCTTCAACATGTTG
GCGTCGGTGGATTGGAATCCTATCCAACTGATTCGCCAGTTGTTTTGGCTGGCACTCGAG
CCACCGGCCCCTGCCTATGGCTTGAGCTTCCCACCTTTGGCCAAAGGCGGTTGGTGGTTG
ATCGTCGGCTTGATGCTGACGGCTTCAATTTTGTTGTGGTGGGCTCGCACCTACCGACGT
GCACGCCAATTGGGTCTCGGTACCCACGTGGCTTGGGCGTTTGCAGCGGCGATTTGGCTC
TATCTTGTTTGCGGTTTTTTCCGCCCCATCATGATGGGCAGCTGGTCTGAGGCGGTGCCT
TTTGGCATCTTCCCGCACCTGGACTGGGTGTCGGCCCTTTCTCTGCGTTACGGTAACTTG
TTCTACAACCCGTTCCATGCGCTGTCGATCGTGTTTTTGTACGGATCGGTGCTGCTGTTT
GCCATGCACGGCGCGACCATTTTGGCGGTCAGTCGGTACGGCGGTGAGCGTGAAATTGAG
CAAATCGTCGACCGTGGCACTGCCTCCGAAAGAGCGGCTTTGTTCTGGCGTTGGACCATG
GGCTTTAACGCCACGATGGAGTCCATTCACCGCTGGGCTTGGTGGTTTGCAGTGCTCTGT
CCTTTGGTGGGCGGCATTGGCATCTTGCTGACCGGCACCGTCGTTGACAACTGGTACTTG
TGGTCGGTCAAACACCACGTCGTCCCCGCCTATCCCTTGGGCAACCCCATCGTGGTGGAC
CCAGCACTTGTGGGAGTGAAACCA
>BUCK21-1_SAMEA6872755_MAG_00000035-s799 hypothetical protein # BUCK21-1_SAMEA6872755_MAG_00000035 # d__Bacteria;p__Pseudomonadota;c__Gammaproteobacteria;o__Steroidobacterales;f__Steroidobacteraceae;g__CAIKMS01;s__CAIKMS01
ATGTCTGGATATACGAATCTCTACTCGCGCGTGCAGATCCACACCACGGAACCCTATCCG
GGCGTACCGCTCGGGCGTGGCAACTGGACGCGTGATGGCAAGGGCTGGATGAGTTCGCTG
CTCGGTCGCATTGGTGACGCGCAGATCGGGCCGTTTTACCTCGGCACGACGGGGCTTGCG
TCGTTGATCTGCGGCTTCATCGCCTTCGAGATCATCGGTCTCAACATGTGGGCCTCGGTG
GGCTGGAGTCCAGGACAGTTCCTGCGTCAGCTGCCGTGGCTCGCGCTCGAGCCGTCGCCG
CCGTCGTACGGCCTGCGGATACCTCCGCTGGCCGAGGGCGGCTGGTGGCTGATGGCCGGC
GGCTTCCTGACCGCGTCGGTGATCCTCTGGTGGATCCGCATGTACCGCCGTGCCGTCGAG
CTACAGGTCGGCACGCACGTGGCCTGGGCGTTCGCCTCCGCGATCTGGCTCTTTCTCGTG
CTGGGCTTTATCCGTCCAGTGCTGATGGGCAGCTGGGCCGAAGCGGTCCCGTTCGGGATC
TTCCCTCACCTGGACTGGACAGCAGCGTTCTCGCTCCGGTACGGCAACCTCTTCTACAAT
CCGTTCCACGCGCTGTCGATCGCGTTTCTGTACGGCTCGGTGCTGCTCTTCGCGATGCAT
GCCGGAACGATCCTCGCCGTCACTCGCTACGGCGGTGACCGCGAGGTGGAGCAGATCGTA
GACCGCGGCACGGCATCGGAGCGGGCGGCCCTGTTCTGGCGGTGGACCATGGGCTTCAAC
GCGACGATGGAATCAATCCATCGCTGGGCCTGGTGGTTTGCGGTGTTGACGACGCTGACG
GGCGGTATCGGCATCCTGCTGACCGGAACGGTGGTGGACAACTGGTACCTGTGGGCTGTG
AAGCACCACGTTGCACCAGCTTACCCGCACGTTTTCCCGCCGGTCACGGATCCGGCGTCA
CTGCCGGCGTCCGCTCCC
>BUCK21-1_SAMEA6872764_MAG_00000010-s800 hypothetical protein # BUCK21-1_SAMEA6872764_MAG_00000010 # d__Bacteria;p__Pseudomonadota;c__Gammaproteobacteria;o__Burkholderiales;f__Burkholderiaceae;g__Polynucleobacter;s__Polynucleobacter
ATGGAATATCAGAATCTTTTTACACAAACGCAAGTGACCGGTCCCGCTAGTCATGGCGTT
CCAATTAACGCATACGATATGCGCGAGAGAACTAAAACGATTGGTTTTAGTCATCTCATG
GGTCGAATTGGTAATGCGCAACTTGGCCCTGTGTACCTTGGGCGTCTTGGAGTTGCATCC
TTAATTTTTGGCATGACCGCTTTTTTCATTATTGGTATGAATATGCTGGCCCAGGTAGGC
TGGAATCCACTGCAGTTTGTAAGAAAACTATTTTGGTTATCGTTAGATGCGCCAGCACCT
AAATATGGGCTGACCTTTCCGCCCATGAATGAAGGTGGTTGGTGGTTAATTGTTGGCTTA
TTTACAACAATCTCCATTATGTTGTGGTGGTTACGTACTTTCCGCAGAGCCCAAGCGCTG
GGTATGGGCACTCATGTGCCTTGGGCATTTGCATCAGCAATTTGGTTGTTTTTGGTGCTA
GGTTTAATACGCCCTGTATTAATGGGTAGCTGGAGTGAGGGCGTACCTTTTGGGATCTTT
TCCCACTTAGATTGGGTATCGGCTTTCTCAATTCGTTACGGCAATCTGTTTTATAACCCG
TTTCATATGCTTTCAATTGTTTTCCTCTACGGCTCAGTACTCTTATTTGCAATGCACGGC
GCCACGATTCTTGCTGTGAGTCGTTTTGGTGGTGAACGAGAAATTGAGCAGATTGTGGAT
CGCGGAACTGCTTCGGAGCGCGCCGCCTTGTTCTGGAGATGGACCATGGGCTTTAATGCC
ACGATGGAATCTATTCACCGTTGGGCCTGGTGGTTTGCAGTATTAACTCCTTTAACAGGC
GGGATTGGAATTTTGCTCACTGGTACGGTAGTGGATAACTGGTATTTATGGGGGGTTAAA
CATAACATTGCGCCAGCGTATCCAGCGATTTACGGGACTGTAGCTGACCCAGCTCTAAAA
GCGCCGGCAGCCCCAGTAGCCAAAGGGGGTGCAAAA
>BUCK21-1_SAMEA6872772_MAG_00000053-s808 hypothetical protein # BUCK21-1_SAMEA6872772_MAG_00000053 # d__Bacteria;p__Pseudomonadota;c__Alphaproteobacteria;o__Caulobacterales;f__Caulobacteraceae;g__CAIMFV01;s__
GTGGCGACGTATCAAAATCTGTTCACGCAGGTTCAGGTCCGCGGACCGGTCGAACTGGGC
GTGCCGCTTCCTCCCGGCAACGAGGAACGCGTCGGAGAGCCCTGGTTCTCCTATCTGATG
GGCATTCTGGGCAACGCGCAGATCGGCCCGATCTATCTGGGCGTGACCGGGGTCCTGTCG
CTGGTCTTCGGCTTCGTGGCCTTCGAGATCATCGGCCTGAACATGCTGGCCTCGGTGAAC
TGGAGCCCTGTCCAATTCATCCGCCAGCTGCCCTGGCTGTCCCTCAACCCTCCGGGCCCT
GAGTACGGGTTCCAGATCCTCCCGCCGCTGCAGCAGGGGGGCTGGTGGATCATTGCCGGC
TTCTTCCTGACCGTGTCGGTGATTCTGTGGTTCGTGCGCACCTATGTGCGTGCAAGGACC
CTCGGCCTCGGCACGCACGTGGCCTGGTCGTTCGCTGCGGCCATCTGGCTCTATCTGGTG
CTGGGCTTCATCCGTCCGGCGCTGATGGGCAGCTGGAGCGAGGCGGTGCCGTTCGGCATC
TTCCCGCACCTGGACTGGGTGGGCTCGTTCTCGCTGCGGTACGGAAACCTCTTCTACAAC
CCGTTCCACTGCCTCTCGATCGCCTTCCTCTACGGCTCGACGCTCCTGTTCGCCATGCAC
GGCGCGACGATCCTGGCGGTCAGCCGGTACGGCGGCGAGCGGGAGCTGGAGCAGATCACC
GACCGCGGCACGGCTTCGGAGCGGGCCGCCCTGTTCTGGCGCTGGACCATGGGCTTCAAC
GCCACGATGGAGTCAGTGCACCGCTGGGCCTGGTGGTTCGCCGTGCTGACGCCGCTCACG
GGTGGAATCGGCATCCTGATCACCGGCACGATCGTGGACGACTGGCACGCCTGGGCTGTG
GCGCATCACTACGCCTTCAGTCTC
>BUCK21-1_SAMEA6872772_MAG_00000067-s811 hypothetical protein # BUCK21-1_SAMEA6872772_MAG_00000067 # d__Bacteria;p__Pseudomonadota;c__Alphaproteobacteria;o__Rhizobiales;f__Beijerinckiaceae;g__CAIUPE01;s__CAIUPE01
ATGATCGAATATCAAAATATTTTCACCCGCACACAAATCCACGGTCCTGGCGATTTCGGT
ATTCCGCTTCCAGACGGCGCGGAACGGGAGCGCATTGGCAAGCCGACAATGGTGCATCTT
TTCGGCTTGATTGGCGATGCGCAAATTGGCCCGATTTATCTCGGTTGGCTTGGCAGCATT
TCGCTTTTGTGCGGCTTTATCGCGTTTGAAATTATCGGCTTTAATATGTTGGCGTCGGTC
AATTGGAGCCCGATCCAATTTGTGCGGCAATTGTTTTGGTTGGCGCTTGAGCCGCCACCG
GCCAAATACGGCCTGCATTTCCCGCCAATGGCGGAAGGTGGGTGGTGGCTGATGGCCGGT
TTCTTCCTGACCACCAGTATCATTTTGTGGTGGGTCCGCACCTATCGCCGCGCGTTGGCG
CTCGGCATGGGAACGCATGTGGCGTGGGCCTTTGCGGCGGCGATTTGGCTCTATCTCGTC
TTGGGCTTTATTCGCCCTGTTCTGATGGGCAATTTCGGTGAAGCGGTGCCTTTCGGTATC
TTCCCGCATTTGGATTGGACGGCGGCGTTTTCGATCCGCTACGGCAATCTTTTCTACAAT
CCCTTCCATATGCTCTCGATTGCCTTCCTTTATGGTTCGGCACTGATTTTTGCGATGCAT
GCGGCGACCATTCTCGCCGTGTCGCGTTTGGGGGGTGAGCGCGAAATCGAGCAGATTGTG
GACCGTGGAACGGCATCCGAGCGCGCGGCTTTGTTTTGGCGCTGGACGATGGGCTTTAAC
GCGACGATGGAATCGATTCATCGTTGGGCTTGGTGGTTTGCAGTGCTTTGCCCGTTTGTC
GGGGGCATCGGTATTTTGCTGACAGGCACCGTCGTTGATAATTGGTACCTCTGGGGTATC
AAGCACGGTTTTGCACCGGAATACGCTTACGATATGTGGGCGCCCGTTCTCGATCCAGCC
ATTGCAGCCAAG
>BUCK21-1_SAMEA6872772_MAG_00000089-s885 hypothetical protein # BUCK21-1_SAMEA6872772_MAG_00000089 # d__Bacteria;p__Pseudomonadota;c__Alphaproteobacteria;o__Sphingomonadales;f__Sphingomonadaceae;g__Novosphingobium;s__Novosphingobium
ATGGCACGTTATCAAAACATGTTCACCCAGGTGCAATTGCGCGGGCCGCTCGAAGCCGGC
CCCCCCTTGCGCGACTCCACCTTCACCCGCACCGGCACAGGGTTCTACAACTACTGGCTG
GGCAAATTCGGCAATGCGCAGATCGGGCCGGTCTATCTCGGCACCTTGGGCATGGCCTCG
CTCATGTTTGCCTTTCTCGCCTTCGAGATCATCGGGCTGAACATGTTTGCCAGCGTGAAC
TGGAACCCGGTCCAGTTTGTCCGCCAGTTGCCATGGCTCGCGCTTGAGCCACCAGGACCC
GAATACGGCTTTTCGCTGTTCGTTCCGCTTGCCAAAGGTGGCTGGTGGATGTTTGCCGGG
TTCTGCATGACCACGTCGCTGATCCTGTGGTTCCTGCGCACATATCGCCGGGCGCGGTCG
CTGGGCATGGGCACGCATGTTGCCTGGGCCTTTGCGGCCGGCATCTTCCTGATCATCACG
CTGGGCTTCATCCGCCCGATGCTGATGGGCAGCTGGGCCGAAGCAGTGCCGTTCGGCATC
TTTCCCCACCTTGACTGGACCGCGGCGTTTTCGATCCGCTACGGCAATCTGTTCTACAAT
CCGTTCCACTGCCTTTCGATCGCGTTCCTCTATGGGTCGACCCTGCTGTTTGCGATGCAC
GGCGCGACAATCCTGGCGGTGGGCCGTTACGGTGGTGAACGCGAAATCGAGCAGATTACC
GATCGCGGCACCGCGTCCGAACGCGCAGCGCTGTTCTGGCGCTGGACCATGGGCTTCAAC
GCCACGATGGAATCGATCCATCGCTGGGCCTGGTGGTTTGCCGTGCTGACCCCGCTGACC
GGCGGAATCGGCATCCTGTTGACCGGTACGGTCGTCGACAACTGGTATCTCTGGGCGGTT
ACGCACCACTATGCGCCGGGTTATCCGAGCACCGGTGTCATCGATCCCGCCACCCTGCCG
GGAGCACCGAAA
>BUCK21-1_SAMEA6872774_MAG_00000068-s929 hypothetical protein # BUCK21-1_SAMEA6872774_MAG_00000068 # d__Bacteria;p__Pseudomonadota;c__Gammaproteobacteria;o__Burkholderiales;f__Burkholderiaceae;g__CAINMN01;s__CAINMN01
ATGCCCAAATATCAAAATTTATTCACAACGGTCCAAGTCACTGGCCCTGTCAGTGATGGC
ATACCCTTGGGCCGTGCAAACGATCCGCGCTTGGGCAAACCGTTTTTGTTTCATTTGGCC
GGACGCCTAGGCAATGCGCAAATTGGCCCAGTTTATTTGGGAAGTTTGGGCGTGGCGTCC
TTGATCCTTGGCATCTTGTCGTTCAATATCATCGGCATGAACATGCTCGCGTCGGTGAAT
TTTGATCCGGTTCAATTCATTCGTCAGTTGTTTTGGTTGGCCTTGGAGCCACCAGCACCC
CAGTACGGCTTGCACATGCCGCCCCTCAACCAAGGCGGTTGGTGGCTGATGGCGGGCTTT
TTTTTGACACTCTCGATTTTGCTTTGGTGGGCCAGAACCTATCGGCGCGCTCGTGAATTG
GGCATGGGCACGCATGTGCCCTGGGCCTTTGTGGGTGCAATTTGGTTGTTTTTGGTGCTT
GGATTGTTTAGGCCTGTTTTGATGGGCTGTTGGTGTGAGGCCGTGCCCTTTGGTATTTTC
CCCCACCTGGACTGGACAGCGGCGTTTTCATTGCGTTACGGCAACTTGTTTTACAACCCA
TTTCATGCCTTGTCCATTGTGTTCTTGTACGGATCGGTTCTCCTTTTTGCCATGCACGGT
GCCACCATCTTGGCGGTGAGCCGCTATGGTGGTGAGCGAGAAATTGAGCAAATTGTCGAC
CGGGGAACGGCGTCTGAGCGGGCCGCCCTCTTTTGGCGCTGGACCATGGGGTTCAACGCC
ACGATGGAGTCGATTCACCGCTGGGCATGGTGGTTCGCTGTGTTGTGTCCCTTGGTGGGC
GGTATTGGCATCTTGCTCACCGGCACAGTGGTTGACAATTGGTATTTGTGGGCGGTCAAG
CACGGTGTGGCCCCTCCCTATCCGAATGTCTTTCCCAATGTGGTGGATCCCGCAATTTTG
AATGGAGGCAAACCA
>BUCK21-1_SAMEA6872775_MAG_00000001-s930 hypothetical protein # BUCK21-1_SAMEA6872775_MAG_00000001 # d__Bacteria;p__Pseudomonadota;c__Gammaproteobacteria;o__Burkholderiales;f__SG8-41;g__PALSA-1004;s__PALSA-1004
ATGGCCGAATACCAGAACATATTCACCAGCGTGCAGGTGCGCGCGCCTGCGCACCAGGGC
GTTGCGCTGCCAAAAGGCAGTTGGGAGCGTGAGGGGCCGGCGTTTTTCTCGCGGCTCATG
GGGATTATCGGCGACGCGCAGATTGGCCCCGTTTATCTGGGTTTTACCGGGGTCGCATCG
CTGCTGTGCGGTTTCATTGCGATCGAGATCATCGGACTGAATATGTGGGCCTCGGTCAAC
TGGGATCCCGTGCAGTTCGTGCGCCAGTTTTTCTGGCTCGCGCTTGAACCGCCGGCGCCG
GCTTACGGCCTGAGCATCCCGCCGCTCAACGAGGGCGGCTGGTGGTTGATGGCGGGGTTC
TTTCTGACGACGTCTATCTTGCTGTGGTGGGTTCGCATGTACCGCCGAGCCCGCGCGCTC
GGATTGGGTACGCATATTTGCTGGGCATTTGCCTCCGCAATCTGGCTTTACCTCGTGCTC
GGATTCATTCGTCCGCTGTTGATGGGTAATTGGGGAGAGGCGGTTCCATTCGGAATATTT
CCCCACCTCGATTGGACGGCGGCGTTTTCAATCCGCTACGGCAACCTCTTCTATAACCCG
TTTCACATGCTATCGATAGCATTTCTCTACGGTTCAACGCTGTTGTTTGCGATGCACGCC
GCAACCATTCTGGCTGTCAGCCGCTACGGCGGGGAGCGCGAAGTCGAGCAGGTGGTCGAT
CGCGGTACGGCCTCCGAACGCGCGGCACTTTTCTGGCGCTGGACCATGGGCTTCAATGCC
ACCATGGAATCGATTCATCGCTGGGCATGGTGGTTTGCCGTGCTGGTGCCGTTAACCGGG
GGAATCGGCATTCTGTTGACTGGCACCGTTGTCGATAATTGGTATTTGTGGGCGATGAAG
CACGGTGTCGCGCCGCCATATCCGCAGGTCTTTCCCGCGGTCGTTGATCCGGCTTTGGTG
GGCGGAGGTGCGCAA
>BUCK21-1_SAMEA6872775_MAG_00000048-s933 hypothetical protein # BUCK21-1_SAMEA6872775_MAG_00000048 # d__Bacteria;p__Pseudomonadota;c__Alphaproteobacteria;o__Acetobacterales;f__Acetobacteraceae;g__Rhodopila;s__Rhodopila
ATGGCAGAATATCAAAACATATTCACCCGCGTTCAGGTTCGCGGCCCCGCCCACTCGGGT
CCCGTCCTGCCGCGCGGCAGTTGGAACCGTCTTGGCACACCTTCCTATTCAAGACTGCTG
GGACTTTTCGGAGACGCACAGATTGGTCCGATCTACCTCGGTTTCACTGGAACAGCCTCG
CTGATCTTTGGTTTCATCGCCATCGAAATCATCGGCCTGAATATGTGGGCATCGGTTGAC
TGGAGCCCGATCGAGTTCATCCGGCAACTCCCCTGGCTGGCACTGGAGCCGCCGCCACCC
GCCTACGGGATACAGATCCTGCCCCCGCTGGCGCAAGGCGGCTGGTGGCTGCTGGCGGGC
TTCTTCCTGACGACCTCCATCCTATTATGGTGGGTCCGCATGTATCGCCGAGCCATCGCG
CTCGGTATGGGCACGCACACCGCATGGGCGTTCGCCGCCGCCATCTGGCTGTATCTCGTG
CTGGGTTTTATCCGCCCGTTACTGATGGGGTGTTGGTGTGAGGCCGTTCCGTTCGGTATC
TTCCCGCATCTGGACTGGACCGCGGCATTTTCCATTCGCTACGGAAACCTGTTTTACAAC
CCGTTCCACATGCTCTCAATCGTGTTTCTGTACGGCGCCGCAGTGCTGTTCGCGATGCAT
GGAGGCACCATTCTGGCGGTCAGTCGTTTCGGCGGTGAACGCGAAGTCGAGCAGATCACC
GATCGCGGCACAGCCGCCGAACGCGCGGCCTTGTTCTGGCGCTGGACGATGGGCTTCAAC
GCAACGTTCGAATCGTTTCATCGCTGGGGTTGGTGGTTTGCCGTGCTGTGCCCGCTGGTC
GGCGGCATCGGCATTCTGTTGACCGGCACCGTGGTCGACAACTGGTACCTGTGGGGGGTG
AAGCACGGCATAGCCCCGTCATATCCTCAGGTTTTCCCACACGTCCCGGACCCCGCCGCA
TCGTCATCGTTGGGAGCGCAG
>BUCK21-1_SAMEA6872794_MAG_00000030-s937 hypothetical protein # BUCK21-1_SAMEA6872794_MAG_00000030 # d__Bacteria;p__Pseudomonadota;c__Gammaproteobacteria;o__Steroidobacterales;f__Steroidobacteraceae;g__CAIYLH01;s__CAIYLH01
ATGGCTGAGTACCAAAACATCTTCACGCGCGTCGCCATCCATGGCCCCGCGTACCCTGGC
GTGCCCCTTCCGCGGACCGCCGGCTGGCGCGCCGGCAAGGGTTGGATGAGCCACCTGGCG
AGCCGCATCGGCGACGCGCAGGTCGGCCCGATCTACCTCGGCTGGACCGGCATCGCGTCG
ATCCTCTTCGGCTTCGCGGCCTTCGAGATCATCGGCCTGAACATGTGGGCGTCGGTGCAC
TGGAGCATCCTCCAGTTCATCCGCCAGCTGCCATGGCTCGCGCTCGAGCCGCCGCCGCCA
AGCTACGGGCTGCACTTCCCGCCGCTTGCGCAGGGCGGTTGGTGGCTCATTGCAGGCCTG
TGCCTGACGATATCGGTGATCCTGTGGTGGGTCAGGACCTACCGGCGAGCGCGCGAACTG
CAGATGGGCACCCACGTCGCGTGGGCCTTCGCGTCGGCCATCTGGCTCTTCCTCGTGCTC
GGCTTCATCCGCCCGCTGCTCATGGGCAGCTGGGGCGAGGCGGTGCCGTTCGGCATCTTC
CCCCACCTCGATTGGACCGCCGCCTTCTCCCTGCGCTACGGGAACCTGTTCTACAACCCG
TTCCACGCGCTGTCGATCGCGTTCCTCTATGGCTCGACGCTGATCTTCGCGATGCACGCG
GGCACGATCATGTCGGTCACGCGCTTTGGCGGCGACCGCGAGGTCGAGCAGATCATAGAT
CGCGGCACGGCGAGCGAGCGCGCAGCGCTGTTCTGGCGCTGGACCATGGGCTTCAACGCG
ACGATGGAGTCGATCCATCGCTGGGCCTGGTGGTTCGCGGTGCTGTGCCCACTGGTCGGC
GGCATCGGCATCCTGCTGACCGGCACGGTCGTCGACAACTGGTACCTGGGGGCGGTGAAG
CACCACGTCGCGCCGATGTATCCGCACGCCTTCCCGCCGGTCGCGGATCCGGCCACGCTG
CCGGGAGCCCAGCCA
>BUCK21-1_SAMEA6872798_MAG_00000004-s939 hypothetical protein # BUCK21-1_SAMEA6872798_MAG_00000004 # d__Bacteria;p__Pseudomonadota;c__Gammaproteobacteria;o__Burkholderiales;f__Burkholderiaceae;g__Rhodoferax;s__Rhodoferax
ATGGCTGAATACCAAAACCTGTTTACATCCATCCAGCCGGTAGGCCCGCTGCACGATGGT
GTTGCCCTGCCCCGCGGCGACTGGAAGCGCAGTGGAACACCTTTTCTGATCCATCTGCTC
GGACGTCTAGGCAACGCGCAAATTGGCCCGGTTTATCTGGGCACATTGGGCGTCGCATCG
CTGCTCTTCGGGACACTTGCCTTCAATATCATGGGGCTCAATATGCTGGCCTCAGTGGAT
TGGAGCCCCATTCAAATGGTGCGCCAGTTATTTTGGCTGGCACTGGAGCCACCACCACCC
GCATTCGGTCTGAGCATTCCGCCCCTGGCGCAGGGAGGCTGGTGGCTCATCTCCGGCTTC
TTGCTCACCGTTTCCATTTTGCTGTGGTGGGCTCGCACCTACCGGCGCGCGCGTCAGCTT
GGATTGGGTACCCATGTGGCATGGGCCTTTGCCGCGGCGATTTGGCTCTATCTGGTCTGC
GGTTTCTTCCGCCCTGTCTTGATGGGAAGCTGGTCTGAAGCTGTACCTTTTGGGATATTC
CCGCACCTGGATTGGGTCTCCGCAATTTCATTACGCTACGGAAACCTGTTCTACAACCCG
TTCCACGCCTTGTCGATCGTATTTTTATACGGTTCCACCTTGCTGTTCGCCATGCATGGC
GCAACGATTCTTGCGGTTAGCCGGTTCGGCGGTGAGCGCGAAATTGAACAAATTGTCGAT
CGCGGCACTGCATCCGAGCGCGCCGCCCTTTTCTGGCGCTGGACCATGGGCTTCAACGCC
ACGATGGAATCTATTCACCGCTGGGCCTGGTGGTTCGCAGTGCTGTGCCCGCTGGTGGGT
GGTATCGGAATCTTGCTGACGGGGACCGTGGTTGACAACTGGTACCTTTGGTCGGTCAAG
CACCATGTCGTACCGAGCTATCCGCAATTGACACCGGTAGTGATTGACCCAGCACTTTCT
GCGGTGAAACCA
>BUCK21-1_SAMEA6872798_MAG_00000025-s950 hypothetical protein # BUCK21-1_SAMEA6872798_MAG_00000025 # d__Bacteria;p__Pseudomonadota;c__Gammaproteobacteria;o__Burkholderiales;f__Burkholderiaceae;g__CAIMXF01;s__CAIMXF01
ATGGCCGAGTACCAGAATCTGTTCACGCGCGTCCAGGTGAGCGCCCCGTCGGTGGGCAAC
ATCACGCTGGGCCGCGACGACCGTGAGCGCATCAACGACACCACGCACTGGCATTGGCTG
GGCAAGATCGGCGATGCGCAGATCGGCCCCATCTATCTCGGCTGGCTCGGGGTCGCATCG
CTGATCTGCGGCTTCGCCTGGTTCGAGATCGTCGGCCTGAACATGTGGGCCTCGGTCAAC
TGGGATCCGGTGCAGTTCGTCCGGCAACTGCCGTGGCTGGCGCTCGAGCCGCCGCCGCCG
TCGTACGGCCTGCACATCCCGCCGATGAACGAGGGCGGCTGGTGGCTCCTGGCCGGATTC
TTCCTCACCTCTTCGGTGCTGCTGTGGTGCGCGCGCATGTACCGGCGCGCCCGCGCGCTG
GGCATGGGCACCCATGTCGCCTGGGCCTTCCTGTCGGCGATCTGGCTGATGGTTGTGCTC
GGCTTCATCCGTCCGTTGCTGATGGGCAGCTGGGGCGAGGCCGTGCCGTTCGGGATCTTC
CCTCACCTCGACTGGACGGCAGCGTTCTCGCTGCGCTACGGCAACCTGTTCTACAACCCG
TTCCACATGCTGTCGATCGCCTTCCTGTACGGCTCGGCGCTGCTGTTCGCGATGCACGGC
GCGACGATCCTGGCAGTGAGCCGCTTCGGCGGCGAGCGCGAGATCGAGCAGATCATCGAT
CGCGGCACGGCGTCCGAACGTGCGGCCCTGTTCTGGCGCTGGACGATGGGTTTCAACGCG
ACGATGGAGTCGATCCATCGCTGGGCCTGGTGGTTCGCCGTGCTGTGCCCGCTGACCGGC
GGCATCGGCATCCTGCTGACGGGCACCGTCGTCGACAACTGGTACCTGTGGTCCGTCAAG
CACCACGTGGCGCCGGCCTATCCCACGGTGTTCGGCACGGTGGTCGACCCGGCGTTGCCG
GTGCTGAAGGCGATGCCTTCGCCGACCGCCGCCGCTCCGACGACGCCAGAACCTGCGCCC
GCGGCGGCAACACCCGTCGTGCCGGCCGCCACGCCGGACCCGGTGGTCGCCCCGGCGCCA
AAGAACGGAGCTTCGCAA
>BUCK21-1_SAMEA6872798_MAG_00000027-s951 hypothetical protein # BUCK21-1_SAMEA6872798_MAG_00000027 # d__Bacteria;p__Pseudomonadota;c__Alphaproteobacteria;o__Sphingomonadales;f__Sphingomonadaceae;g__Novosphingobium;s__Novosphingobium
ATGGCCTCGCTGGTCTTCGCCTTTCTGGCGTTCGAGATCATCGGGCTCAACATGTGGGCC
AGCGTCGGGTGGAACCCGGTGCAGTTCGTGCGCCAGTTGCCGTGGCTCGCGCTCGAGCCG
CCGGGGCCCGAATACGGTTTTTCGGTGTTCGTCCCGCTCGCCAAAGGCGGCTGGTGGCTG
ATCGCGGGCTTCTGCATGACCACGTCGCTGCTGCTGTGGTTTGCGCGCACCTATCTTCGG
GCGCGCGCGCTGGGCATGGGCACGCATGTCGCCTGGGCGTTTGCTTCGGGCATTTTCCTG
ATCATCACGCTGGGCTTCATCCGCCCGATGCTGATGGGCAGCTGGGCCGAAGCGGTGCCG
TTCGGCATCTTTCCCCACCTTGACTGGACCGCGGCGTTTTCGATCCGCTACGGCAATCTG
TTCTACAATCCGTTCCACTGCCTCTCGATCGCGTTTCTCTACGGCTCGACGCTGCTGTTT
GCGATGCATGGCGCGACGATCCTTGCGGTTGGCCGCTATGGCGGTGAACGCGAAATCGAA
CAGATCACCGATCGCGGCACCGCGGCCGAACGCGCCGCGCTGTTCTGGCGCTGGACGATG
GGCTTCAACGCCACCATGGAATCGATCCACCGCTGGGCCTGGTGGTTCGCGGTGCTGACC
CCGCTGACCGGCGGCATCGGCATCCTGCTGACCGGCACTGTCGTCGACAACTGGTATCTG
TGGGCAGTCATGCACGGCTATGCACCGGGCTATCCCGGTACCGGCGTGATCGATCCCGCC
ACTTTGCCGGGAGCACCGAAA
>BUCK21-1_SAMEA6872799_MAG_00000037-s954 hypothetical protein # BUCK21-1_SAMEA6872799_MAG_00000037 # d__Bacteria;p__Pseudomonadota;c__Alphaproteobacteria;o__Caulobacterales;f__Caulobacteraceae;g__CAIMFV01;s__
GTGGCTAGTTATCAAAATCTGCTGACGCAAGTGCAGGTGCGGGGGCCCGTCGAGATGGGC
GTCCCCTTGCCCGCCGGGAACGACACCCGCATCGGGGTTCCCTTCTACTGGAAGCTGATG
GGGATCCTCGGCAACGCCCAGATCGGCCCCATCTATCTGGGCGGGCTGGGCGTGCTGTCC
CTGTTCTGCGGTTTCATCGCCTTCGAGATCATCGGTCTCAACATGATGGCCCAGGTGAAC
TGGAGTCCCATCCAGTTCGTCCGCCAGCTGCCGTGGCTGGCCCTGTCGCCGCCGGGCCCG
GAATACGGGCTGCAGATCCTGCCGCCGCTGGCCCAGGGGGGGTGGTGGCTGATCGCCGGC
TTCTTCCTGACCGTGTCGGTGATCCTGTGGGCGGTGCGCACCTATGTGCGGGCCAAGGCG
CTCGGTCTCGGCACCCACGTGGCCTGGGCCTTCGCCTCGGCCATCTGGCTGTACCTTGTG
CTGGGCTTCATCCGGCCGCTGCTCATGGGCAGCTGGAGCGAGGCGGTGCCGTTCGGCATC
TTCCCGCACCTGGACTGGGTGGGGACCTTCTCCCTGCGCTACGGCAACCTGTTCTACAAT
CCGTTCCACTGCCTCTCCATCGCCTTCCTCTATGGCTCGACCCTGCTGTTCGCCATGCAC
GGCGCGACCATCCTGGCCGTGAGCCGCTACGGCGGGGAGCGGGAGCTGGAGCAGATCACC
GACCGGGGCACCGCGTCGGAAAGGGCGGCGCTGTTCTGGCGCTGGACCATGGGCTTCAAC
GGCACCATGGAATCCGTTCACCGCTGGGCCTGGTGGTTCGCGGTGCTGACCCCGCTGACC
GGCGGCATCGGCATCCTGATCACGGGCACCGTGGTCGATGACTGGCACGCCTGGGCGGTG
GCCCACCACTACGCCTTCAGCCTG
>BUCK21-1_SAMEA6872803_MAG_00000056-s956 hypothetical protein # BUCK21-1_SAMEA6872803_MAG_00000056 # d__Bacteria;p__Pseudomonadota;c__Alphaproteobacteria;o__Caulobacterales;f__Caulobacteraceae;g__CAIMFV01;s__
GTGGCGAGTTATCAAAATCTGCTGACGCAGGTGCAAGTGCGCGGCCCGGTAGAGACCGGC
GTCCATCTACCCCAAGGCAATGATCCGAGATTGGGCGAGCCTTTTTTCTCAAGACTCGCA
GGCATCCTCGGCAATGCTCAGATCGGCCCGATCTATTTGGGCGGACTTGGCCTTTTGTCG
CTCCTATGCGGCTTTATCGCCTTCGAGATCATCGGCCTTAACATGTGGGCCTCGGTGAAT
TGGAATCCCGCCCAGTTCATCCGCCAACTGCCTTGGCTCTCTTTGCAACCGCCAGGGCCT
GAATATGGCTTGCAAATCCTGCCGCCGCTGCAAGCGGGCGGATGGTGGCTGATCGCAGGC
TTCTTCTTGACCGCCTCCTTGATCCTGTGGTGGGTGCGGACCTATGTGAGGGCAAAGGCG
CTTGGCCTTGGCACCCATGTGGCCTGGGCCTTTGGCGCGGCGATCTGGCTCTATATCGTG
CTGGGCTTTATCCGCCCGGTGCTGATGGGCAGCTGGAGCGAAGCGGTTCCATTCGGCATT
TTCCCGCATTTGGATTGGGTCGGCACCTTCTCGCTGCGCTACGGCAATCTCTTCTATAAT
CCCTTCCACTGCCTCTCCATCGCCTTCCTCTATGGCTCGACCCTGTTGTTCGCCATGCAC
GGCGCTACCATTTTGGCCGTCAGCCGTTATGGCGGCGAGCGCGAATTGGAACAGATTACC
GATCGCGGCACAGCCTCAGAGCGGGCGGCGCTCTTCTGGCGCTGGACCATGGGCTTCAAC
GCCACGATGGAATCGATTCACCGCTGGGCCTGGTGGTTTGCGGTTCTGACCCCGCTGACC
GGCGGCATCGGCATCCTGATCACCGGCACCCTTGTCGATGACTGGCACGCCTGGGCGGTC
GCCCACCACTATGCCTATAGTCTC
>BUCK21-1_SAMEA6872813_MAG_00000033-s957 hypothetical protein # BUCK21-1_SAMEA6872813_MAG_00000033 # d__Bacteria;p__Chloroflexota;c__Chloroflexia;o__Chloroflexales;f__Chloroflexaceae;g__CAIWXH01;s__CAIWXH01
ATGGCCTCCCAGGTGAACTACAGTCCCATCGCGTTCGCCAAGTACTTCTTTGTCCTCCAG
ATCGACCCGCCGTCTTCACACTATAACCTCTTCTTCGCGCCCCTGAACCAGGGCGGCTGG
TGGCTGATCTGCACCTTCTTCCTGACGATGGCGATCCTTAGCTGGTTCATGCACCTCTAC
ACGCGGGCGAAGGCCAATGGGATCAAGCCCTACTTGGCCCTCGGCTTCACCGGCGCGATC
CTGCTCTACCTCGTGATCTACATCATTCGCCCGATGTGGATGAATGACTGGTCTGAGGCC
CCCGCCCACGGCATGAAGGCGCTGCTCGACTGGACGAACAACGTAAGCGTGCGCTACGGG
AACTTTTACTACAACCCGTTCCACATGATGTCGATCTTCTTCCTGCTCGGCTCAACGGTG
CTGTTAGCCATGCACGCGGGTACGATCTGGGCGCTTGAGAAGTATGCCGCCCACGAGGAG
TGGGCCGAACTTCAGGCACCCGGTACCGGCACCGAGCGCGCCCAACTCTTCTGGCGCTGG
TGCATGGGCTTCAACGCGAATGCCTACTCGATCCACCTTTGGGCCTTCTGGTTCACTTGG
CTCTGCGGCGTCACTGGGGCGATTGGGATCTTCCTATCGATGCCCCAGTTTGTCGGCAAC
TGGTTCCAGTGGGGTATTGATGCTGGCATCGCCTACCCCCAGTTCCCCCCGCCCGCCCCA
>BUCK21-1_SAMEA6872814_MAG_00000034-s958 hypothetical protein # BUCK21-1_SAMEA6872814_MAG_00000034 # d__Bacteria;p__Chloroflexota;c__Chloroflexia;o__Chloroflexales;f__Chloroflexaceae;g__CAIWXH01;s__CAIWXH01
ATGGCTACGATCAACACGACCCCCAGCGACCTTGAGCTGGGCGGGGCCTCGACACAAGGA
CGCATGGGCAAGCAGATTGAGCTGCCCGTCCTGGGGAACCTTGGCTTCGACACGACGCTC
GGGCCGTTTTACCTGGGCCTCTGGAACACGCTGGCCTATTTTTGCGGGAGTATGTTCGCG
TTTATCTGGCTGGTCGTGATGGCCTCCCAGGTGAACTACAGTCCCATCGCGTTCGCCAAG
TACTTCTTTGTCCTCCAGATCGACCCGCCGTCTTCACACTATAACCTCTTCTTCGCGCCC
CTGAACCAGGGCGGCTGGTGGCTGATCTGCACCTTCTTCCTGACGATGGCGATCCTTAGC
TGGTTCATGCACCTCTACACGCGGGCGAAGGCCAATGGGATCAAGCCCTACTTGGCCCTC
GGCTTCACCGGCGCGATCCTGCTCTACCTCGTGATCTACATCATTCGCCCGATGTGGATG
AATGACTGGTCTGAGGCCCCCGCCCACGGCATGAAGGCGCTGCTCGACTGGACGAACAAC
GTAAGCGTGCGCTACGGGAACTTTTACTACAACCCGTTCCACATGATGTCGATCTTCTTC
CTGCTCGGCTCAACGGTGCTGTTAGCCATGCACGCGGGTACGATCTGGGCGCTTGAGAAG
TACGCCGCCCACGAGGAGTGGGCCGAACTTCAGGCACCCGGTACCGGCACCGAGCGCGCC
CAACTCTTCTGGCGCTGGTGCATGGGCTTCAACGCGAATGCCTACTCGATCCACCTTTGG
GCCTTCTGGTTCACTTGGCTCTGCGGCGTCACTGGGGCGATTGGGATCTTCCTATCGATG
CCCCAGTTTGTCGGCAACTGGTTCCAGTGGGGTATTGATGCTGGCATCGCCTACCCCCAG
TTCCCCCCGCCCGCCCCA
>BUCK21-1_SAMEA6872818_MAG_00000005-s1 hypothetical protein # BUCK21-1_SAMEA6872818_MAG_00000005 # d__Bacteria;p__Chloroflexota;c__Chloroflexia;o__Chloroflexales;f__Chloroflexaceae;g__Oscillochloris;s__Oscillochloris
ATGGCAACGATGACACCGCCCTCCGGCGATATAAAGCTGGGGCCAGATCGCAATGGCAGG
ATTGGTAAACCCCTTCATCTGCCGATTCTTGAAAATCTCGGCTTCGACAGCCAGTTCGGC
CCCTACTACCTGGGGATCTGGAATGTCGCGGCCTTCTTCTTCGGGATCATGTTTACCTTC
ATCTGGCTGACGGTGATGTTCTCTCAGGTAGGCTGGAACCCGGTTGCCTTCGTGAAGTAC
TTTGTGGTGCTTCAGATTGACCCGCCATCGGCGCTGTATGGGCTGAGTTTTCCGCCGCTG
GAAGAGGGCGGCTGGTGGTTGGCGAGTACCTTCTTCCTGACGCTGGCAATCCTGTGCTGG
TTCATGCACATCTACACACGGGCGCGAGCGCTGGGGTTGCGACCCTACCTGGCCTACGGG
TTCAGTGGCGCGGTGGTGCTGTACTTGGTGATCTACATCATCCGCCCGATGTGGATGGCC
GACTGGTCGGAGGCACCCTCCCACGGAATCAAGGCGCTGCTGGACTGGACGAACAACGTA
AGCATCCGCTACGGGAACTTCTACTACAACCCGTTCCACATGCTTTCGATCTTCTTCCTG
CTCGGCTCAACCGTGCTACTGGCGATGCACGCCGGCACCATCTGGGCGCTTGAGAAGTAC
GCCGCCCACGAAGAATGGGCCGAAATGCAGGCTCCCGGCACGGGCACCGAGCGTGCTCAG
TTGCTCTGGCGCTGGTGCATCGGCTTCAATGCCAACGCCTACTCGATCCACCTGTGGGCC
TTCTGGTTCGCATGGCTCTGCGGCATCACCGGTGCAGTCGGGATCTTCCTCAGCCAGCCG
ACCTTTGTGGCCAACTGGTTCCAGTGGGGCATCGAGGCGGGGATCAACTTCCCGCAACTC
CCGCCCGGCCCC
>BUCK21-1_SAMEA6872819_MAG_00000014-s9 hypothetical protein # BUCK21-1_SAMEA6872819_MAG_00000014 # d__Bacteria;p__Chloroflexota;c__Chloroflexia;o__Chloroflexales;f__Chloroflexaceae;g__CAIWXH01;s__
ATGGCTACGATTAAGACGGCTACTACGACCCCTGTTGATCTTGAACTGGGCGGAGCCCGT
ACCGAAGGGCGCATGGGCAAGGCCATTGAACTGCCCATCCTCGGTAACCTTGGGTTCGAC
ACGACGTTTGGGCCATTCTACTTGGGTTTCTGGAATGCGCTGGCCTATTTCAGCGGGGGG
ATGTTTACGTTCATCTGGCTGACTGTGATGGCCTCCCAGGTGAACTATAGCCCCATCGCG
TTCGCTAAGTACTTTTTCGTCCTCGAAATTGACCCGCCATCGTCGCATTACAACCTGTTC
TTTGCGCCGCTCAACCAGGGTGGCTGGTGGCTGATCTGCACCTTCTTCCTGACCATGTCT
ATCTTCGCTTGGTTCATGCATGTCTATACCCGTGCGAAGGCCAATGGTATTAAGCCTTAC
TTGGCCTATGGCTTTACGGGTGCGATTCTGCTCTACCTCGTGATCTACATCATCCGCCCG
ATGTGGATGAATGACTGGTCGGAGGCTCCTGCCCACGGTATCAAGGCGCTGCTCGACTGG
ACGAATAATGTGAGTGTGCGCTACGGGAACTTCTACTACAACCCGTTCCACATGGTTTCG
ATTTTCTTCCTGCTCGGCTCGACCGTGCTGTTGGCGATGCACGCCGGCACGATTTGGGCG
CTCGAAAAGTACGCCGCCCATGAGGAATGGGCCGAACTCCAGGCTCCCGGCACTGGTACC
GAGCGCGCCCAACTCTTCTGGCGCTGGTGCATGGGCTTCAACGCCAATGCGTACTCGATC
CACCTGTGGGCCTTCTGGTTCGCTTGGCTCTGCGGCGTGACCGGGGCGGTTGGCATCTTT
CTCTCAATGCCCCAGTTCGTCGGGAACTGGTTCCAGTGGGGCCTTGAGGCTGGGATCGCC
TTCCCGCAACACCTGCTGACCGTCATTCCC
>BUCK21-1_SAMEA6872819_MAG_00000030-s14 hypothetical protein # BUCK21-1_SAMEA6872819_MAG_00000030 # d__Bacteria;p__Chloroflexota;c__Chloroflexia;o__Chloroflexales;f__Chloroflexaceae;g__Oscillochloris;s__Oscillochloris
ATGGCAACAATGACACCGCCCTCCGGCGATATAAAGCTGGGGCCAGATCGCAACGGCAGG
ATTGGGAAGCCCCTCCATCTGCCAGTTCTCGAAAATCTCGGCTTCGATAGCCAGTTTGGC
CCCTACTATCTGGGGTTCTGGAATATAGCCGCCTTTTTCTTCGGGATCATGTTCACATTC
ATCTGGCTGACGGTGCTGTTCTCTCAGGTGGGCTGGAACCCGGTCGCTTTCGTGAAGTAC
TTTGTGGTACTCCAGATCGACCCGCCATCGGCGCTGTATGGGCTGAGCTTCCCGCCGCTG
GAAGAGGGCGGCTGGTGGCTCATGAGCACCTTCTTCCTGACGCTGGCGATCCTCTGCTGG
TTCATGCACATCTACACGCGGGCACGGGCGCTGGGGCTGCGGCCCTACCTGGCCTACGGC
TTCAGCGGCGCGGTGCTGCTGTACCTGGTGATCTACATCATCCGCCCGATGTGGATGGCC
GACTGGTCGGAGGCTCCCTCCCACGGGATCAAGGCGCTGCTGGACTGGACGAACAATGTG
AGCATCCGCTACGGGAACTTCTACTACAACCCGTTCCATATGCTCTCGATCTTCTTCCTG
CTTGGCTCGACCGTGCTGCTGGCGATGCACGCGGGTACCATCTGGGCGCTTGAGAAGTAC
GCCGCCCACGAGGAGTGGGCCGAGATGCAGGCTCCGGGCACTGGCACCGAGCGTGCCCAA
CTGCTCTGGCGCTGGTGCATCGGTTTCAATGCCAACGCCTACTCGATCCACCTGTGGGCC
TTCTGGTTCGCATGGCTCTGCGGCGTCACTGGCGCAATCGGGATCTTCCTCAGTCAGCCG
ACGTTCGTGGCGAACTGGTTCCAGTGGGGCATCGAGGCGGGGATTAACTTCCCGCAACTC
CCGCCCGGACCC
>BUCK21-1_SAMEA6872821_MAG_00000067-s32 hypothetical protein # BUCK21-1_SAMEA6872821_MAG_00000067 # d__Bacteria;p__Pseudomonadota;c__Gammaproteobacteria;o__Burkholderiales;f__Burkholderiaceae;g__Limnohabitans;s__
ATGTCTCAATATCAAAATCTTTTCACCTCAGTGCAGCCTGTCGGGCCATTGCACGATGGG
GTGGAGCTGCCCCGCGGTGACGACAAACGCTTGGGTAAACCATTTTTGCTGCATCTCTTA
GGCCGCATCGGCAATGCACAAATCGGCCCTGTTTATTTAGGAACGCTGGGTGTCGCATCC
TTGCTATTTGGCATCGCTGCTTTCAACATCATTGGCTTCAACATGTTGGCCTCGGTGGAT
TGGAACCCTATCCAGCTGGTGCGTCAGTTGTTTTGGCTTGCGTTGGAACCCCCAGCGCCT
GCCTACGGCTTGAGTTTTCCGCCGCTTGAACAAGGTGGATGGTGGCTCATTGTGGGCTTC
ATGCTCACCACGTCCATCATGCTTTGGTGGGTAAGAACTTATCGACGTGCGCGGCAATTA
GGGATGGGGACGCATGTGGCGTGGGCTTTTGCAGCCGCCATTTGGTTGTATCTAGTCTGT
GGTTTCTTCCGTCCCATCATGATGGGCAGTTGGTCTGAGGCGGTGCCGTTTGGCATCTTC
CCGCACCTTGACTGGGTCTCAGCCCTCTCGTTACGGTACGGTAATTTGTTCTACAACCCG
TTCCATGCTTTGTCTATCGTCTTCCTGTATGGATCTGTGCTGCTGTTTGCGATGCACGGT
GCCACCATTTTGGCGGTGACTCGCTACGGTGGTGAACGTGAGATTGAGCAAATCGTGGAC
CGCGGTACCGCTTCTGAGCGTGCCGCCTTGTTCTGGCGTTGGACCATGGGCTTTAACGCC
ACGATGGAATCCATCCACCGTTGGGCTTGGTGGTTTGCCGTGCTGTGCCCCTTGGTGGGT
GGCATCGGTATTTTGCTCACCGGCACGGTGGTCGATAACTGGTACCTCTGGTCAGTCAAA
CACCATGTGGTGCCTGCGTATCCCTTGGGCAGCCCCGTCGTGGTTGATCCTGCAATTCTG
GGAGTTAAGCCA
>BUCK21-1_SAMEA6872826_MAG_00000010-s43 hypothetical protein # BUCK21-1_SAMEA6872826_MAG_00000010 # d__Bacteria;p__Pseudomonadota;c__Gammaproteobacteria;o__Burkholderiales;f__Burkholderiaceae;g__Rubrivivax;s__Rubrivivax
ATGCTGAGCCAGATTCCCTATCAGAACCTGTTCACCCGCGTGCAGCCCGTCGGGCCCGCG
CACGACGGCGTCGAGCTGCCCCCCAAGAACGACACGCGCGTCGGCAAGCCCTTCCTGGTG
CACCTGTTCGGCCGCCTGGGCAACGCCCAGGTCGGACCCCTGTACCTGGGGCCGCTGGGC
CTGATCTCGCTGATCACGGGCACGCTGTCGATCAACATCATGGGCTTCAACCAGCTCGCC
TCGGTGAACTGGAATCCCATCGAGTTCATCCGCCAGCTGCCGTGGCTGGCGCTGGAGCCA
CCGCACCCCAAGTACGGCCTGTCGATCCCGCCGATGAACGAGGGCGGCTGGTGGCTGCTG
GCCTCGGCGCTGCTGCTGGTGAGCGTGCTGACGTGGTGGATGCGCACCTACAACCGCGCA
CGCCAGCTCGGCATGGGCACGCACATCGCGTGGGCCTTCGCGGCGGCGATCTGGCTGTTC
CTGGTGCTGGGCCTGTTCAGGCCGCTGCTGATGGGCAGCTGGAGCGAGGGGGTGCCCTAC
GGGATCTTCCCGCACCTGGACTGGACGGCCGCGTTCTCGCTGCGCTACGGCAACCTGTTC
TACAACCCGTTCCACGCACTCAGCATCGTGTTCCTGTACGGCAGCGTGCTGCTGTTCGCG
ATGCACGGCGCCACCATCCTGGCTGTCACCCGCTACGGCGGCGACCGCGAGATCGACCAG
ATCGTCGACCGCGGCACGGCCAGCGAACGCGCGGCCCTGTTCTGGCGCTGGACCATGGGC
TGGAACGCCACGATGGAATCCATCCACCGCTGGGCCTGGTGGTTCGCGGTGCTGACGCCC
ATCACCGGCGGCATCGGCATCCTGCTGTCGGGCACCGTGGTCGACAACTGGTACCTGTGG
GCCGTGAAGCACGGCGTGGCGCCGAGCTACCCGGCAGTGCTGGGCACGGCCATCGATCCC
TCCACGCTGACGACGGGAGCCAAG
>BUCK21-1_SAMEA6872826_MAG_00000034-s48 hypothetical protein # BUCK21-1_SAMEA6872826_MAG_00000034 # d__Bacteria;p__Pseudomonadota;c__Gammaproteobacteria;o__Burkholderiales;f__Burkholderiaceae;g__UBA954;s__UBA954
ATGGAATATCAAAATCTATTCACCCAGGTGCAGGCGGTTGCAACGCCTCATCATGGCGTT
GCTCTGCAGGGCCCCGATAACAACGAACGAACCTCTTTTCCCTACTTGGTTCACCTCTTT
GGACGACTGGGTAACGCACAGATTGGGCCCCTATACCTCGGCAGGCTTGGGGTTGTATCT
GCCTTTTGTTTTATTCTGGCGTTCACAATTGTTGGCTTTAATATGTTGGCGCAGGTCAAC
TACGATCCAATCCAGTTTGTGCGGCAGCTTTTCTGGCTTTCCTTGGATCCCCCCTCACCA
GAATATGGGCTTAAACTCGCACCCTTGAGTCAGGGCGGTTGGTGGAATATTGCCGGTTTC
TTTTTAACTGCATCAATCCTTTTCTGGTGGGCTCGTGTCTATCGGCGTGCTCGCGCTCTG
CAGATGGGGACCCATGTGGCATGGGCTTTTGCCGCGGCGATATGGTTATTTCTGGTACTC
GGTCTGATTCGACCCGTATTGATGGGGAGCTGGGCCGAGGCGGTTCCATTTGGAATTTTT
TCGCACCTCGATTGGACTGCCGCATTCTCTATTCGGTATGGCAATCTGTTTTATAACCCA
TTCCATATGCTATCGATCGTATTTCTATATGGATCTGCATTGTTGTTCGCAATGCATGGA
GCAACAATTCTTGCTGTGAGCCAGTATGGTGGTGATCGCGAGATTGAGCAGATCGTTGAC
CGGGGTAGCGCCTCAGAGCGTGCTGGCTTGTTCTGGCGCTGGACGATGGGGTTTAATGCG
AGTATGGAATCGATCCACCGTTGGGCCTGGTGGTTTGCAGTTCTCTGCCCGCTTACCGGT
GGTATCGGAATTCTGCTAACCGGAACAGTCGTGGATAACTGGTATCTCTGGGGCGTGAAG
CATGGTATCGCACCACCTTACCCGGATATGTGGGGTGCGCCCACAGTCGATCCGCAGACC
CTGCAAGGAGCAAAA
>BUCK21-1_SAMEA6872826_MAG_00000046-s182 hypothetical protein # BUCK21-1_SAMEA6872826_MAG_00000046 # d__Bacteria;p__Pseudomonadota;c__Gammaproteobacteria;o__Burkholderiales;f__Burkholderiaceae;g__Polynucleobacter;s__Polynucleobacter
ATGGACTATCAAAATTTATTTACTCAGGTTCAAGTCGTTGCCGAACCGCATCATGGATCG
CATCTAAACCCTAGAAAAGATGAGCGCGAGCGTATTGGCCAACCATTCTTGGTTCACCTC
TTTGGCCGTTTAGGAAATGCGCAAATTGGCCCAGTCTATTTAGGAACGATCGGTGTTGCC
TCCTTATTCTTTGGCATGATTGGTTTCCAGATTATTGGCTGGAACATGTTGTCTTCTGTC
AACTGGGATCCGATTCAGTTTGTTCGTCAACTCTTTTGGTTATCGCTTGATCCACCACTG
CCTAAACATGGCCTTAGCCTGGTCATGCCCCTGTCGGAGGGTGGCTGGTGGATGATGGCT
GGTGCATTCTTAACAGCTTCGATCTTGTTATGGTGGTGGAGAACGTATCGTCGTGCGATT
GCATTGGGCATGGGAACACATATCGCATGGGCATTCTTAGCAGCTATTTGGTTATTTTTA
GTGCTCGGATTCTTCCGCCCACTCTTAGTAGGAAGTTGGAGTGAGGGCGTTCCCTTTGGC
GTCTTCTCGCATCTGGATTGGACCGCCGCATTCTCATTACGTTACGGTAATTTGTTCTAC
AACCCATTCCATATGTTATCGATTGCCTTCCTCTATGGTTCGGCATTGTTATTTGCCATG
CACGGTGCAACCATCCTCGCGGTTGGTCGCTACGGTGGTGAACGCGAGATTGAACAAATT
GTGGATCGTGGAACTGCATCGGAGCGCGCTGGCTTATTTTGGAGATGGACCATGGGCTTT
AATGCCACGATGGAATCGATCCACCGCTGGGCTTGGTGGTTTGCGGTCTTGGTCCCCTTG
ACTGGCGGCATCGGTATTTTATTAACAGGCACCGTAGTGGATAACTGGTATCTGTGGGCA
GTCAAGCATGGTGTTGCACCTGCTTATCCAGATGTTTATAGCATCCCCACAGTCGATCCG
TCAGCGACCTTTGTGCCACCACCACCTGTTGCGAAA
>BUCK21-1_SAMEA6872830_MAG_00000014-s965 hypothetical protein # BUCK21-1_SAMEA6872830_MAG_00000014 # d__Bacteria;p__Pseudomonadota;c__Gammaproteobacteria;o__Burkholderiales;f__CAIKXV01;g__CAIKXV01;s__
ATGTCTTACTATCAGAACATCTTCACTCAGATACAGCCCACCGGGCCCGTTTCGCACGGC
GTGCCACTGGGCAAGGGCAACAGCCCGCGTACTGGCGAGCCGCTGATCGTCCACCTCCTG
GGCCGCATCGGCAACGCCCAGATCGGCCCGATCTACCTGGGCGGGCTGGGCCTCGCCTCG
CTGATGTGCGGGCTGCTCGCGTTCTGGATCATCGGCTTCAACATGCTGGCCTCGGTCAAC
TGGGACCCGATCCAGTTCGTCCGGCAACTGTTCTGGCTCGCGCTGGAGCCGCCGCCGCCG
AGCTACGGGCTCAGCCTGCCGCCGCTGAACGACGGCGGCTGGTGGATGATGGCGGGCTTC
TTCCTGACCGTGTCGCTGCTGCTCTGGTGGGCCCGCATGTACACGCGTGCCCGTGCGCTG
GGCATGGGAACGCACGTGGCCTGGGCGTTCGCGGCGGCAATCTGGCTGTACCTCGTGCTG
GGCTTCATCCGTCCAGTGCTGATGGGCAGCTGGGGCGAGGCCGTGCCGTTCGGAATCTTC
CCGCATCTCGACTGGACCGCTGCATTCTCGCTGCGCTACGGCAACCTGTTCTACAACCCG
TTCCATGCGCTGTCGATCGCCTTCCTCTACGGTTCGGCGCTGCTGTTCGCGATGCACGGC
GGCACCATCCTCGCGGTCACCCGCTTCGGCGGCGAGCGCGAAATCGAGCAGATCGTCGAC
CGTGGCACGGCCTCGGAGCGCGCTGCGCTGTTCTGGCGCTGGACGATGGGCTTCAACGCC
ACGATGGAATCGATCCATCGCTGGGCCTGGTGGTTCGCGGTGCTGTGCCCGCTGGTCGGT
GGCATCGGCATCCTGCTCACCGGGACCGTGGTCGATAACTGGTACCTGTGGGCGGTCAAA
CATGGTGTCGCACCGATGTACCCGGCCGTGTTCCCGGCGGTCGTCGATCCGGCCACGCTG
ATCCAGGGGGTGAAA
>BUCK21-1_SAMEA6872830_MAG_00000015-s966 hypothetical protein # BUCK21-1_SAMEA6872830_MAG_00000015 # d__Bacteria;p__Pseudomonadota;c__Gammaproteobacteria;o__Burkholderiales;f__Burkholderiaceae;g__Limnohabitans;s__
ATGGCTCAATATCAAAATCTTTTCACCTACGTGCAGCCAGTTGGGCCTTTGCACGATGGC
GTGGACTTGCCCCGCGGGGATGACAAAAGGTTAGGCACACCATTCTTGGTGCACCTACTA
GGACGCATTGGCAACGCCCAAATCGGCCCTGTTTATCTAGGAACGCTAGGTCTTGCGTCC
TTGATTTTCGGCATCGCTGCCTTCAACATCATTGGCTTCAATATGCTGGCCTCTGTTGAC
TGGAACCCCATTCAGTTGGTGCGTCAGTTGTTTTGGCTGGCGCTAGAACCGCCGCCTCCA
GCCTATGGCTTGAATATTCCGCCGCTTGCGCAAGGCGGTTGGTGGCTGATTGTGGGCTTC
ATGCTGACCGTTTCCATATTGCTTTGGTGGGCGCGCACTTATCGGCGAGCGCGTCAATTG
GGTTTGGGAACGCATGTGGCTTGGGCTTATGCTGCAGCGATTTGGTTGTATCTGGTGTGT
GGATTTTTCCGCCCCATCATGATGGGAAGTTGGTCGGAGGCAGTACCTTTTGGTATCTTC
CCGCACCTAGACTGGGTATCCGCCTTATCCCTGCGTTATGGCAATTTGTTTTACAACCCA
TTCCATGCTCTTTCCATCGTCTTCTTGTATGGATCGGTGCTGTTATTTGCGATGCACGGA
GCCACCATTTTGGCGGTCAGCCGTTACGGCGGCGAGCGCGAGATTGAACAAATTGTGGAC
CGTGGTACGGCTTCTGAGCGGGCTGGCTTGTTCTGGCGTTGGACCATGGGCTTTAACGCC
ACCATGGAATCTATCCACCGTTGGGCTTGGTGGTTTGCAGTGCTTTGTCCTCTAGTGGGT
GGTATTGGTATTTTGCTCACAGGTACTGTGGTGGATAACTGGTATCTCTGGTCCGTCAAA
CACCATGTTGTGCCAGCGTATCCCTTGGTTAGCCCAGTCGTGGTTGATCCTGCAATTTTG
GGAGTTAAACCA
>BUCK21-1_SAMEA6872830_MAG_00000043-s1047 hypothetical protein # BUCK21-1_SAMEA6872830_MAG_00000043 # d__Bacteria;p__Pseudomonadota;c__Gammaproteobacteria;o__Burkholderiales;f__Burkholderiaceae;g__Limnohabitans_A;s__
ATGGCCGAATACCAAAATCTTTTCACCTCGGTGCAGCCCGTCGGGCCTTTGCACCATGGC
GTTGACTTACCCCGCGGCGACGACAAGCGCACGGGAGAGCCTTTTCTGGTGCACCTTTTG
GGTCGCATTGGCAATGCCCAAATTGGTCCTGTTTATCTTGGCTCGCTCGGTGTAGCGTCC
CTGATTTTCGGCATCGCAGCTTTCAACATCATTGGCTTTAACATGTTGGCTTCGGTTGAC
TGGAATCCAATTCAATTGTTGCGTCAGTTGTTCTGGTTAGCGCTCGAACCACCGCCACCT
GCTTATGGTCTGGGCATTCCTCCTCTGGCAGAAGGCGGTTGGTGGCTCATTGTCGGCTTC
TTGCTCACCATCTCCATCATGTTGTGGTGGGCTCGCACTTACAGACGCGCCAGACAACTG
GGTTTAGGCACGCATGTGGCTTGGGCCTTTGCTGCAGCCATTTGGCTTTACTTGGTTTGC
GGTTTCTTCCGCCCCATCATGATGGGCAGCTGGTCAGAGGCGGTTCCGTTTGGAATCTTC
CCGCACCTAGACTGGGTCTCGGCTATCTCGCTGCGCTACGGCAACTTGTTCTACAACCCG
TTCCACGCCTTGTCGATTGTGTTTTTGTATGGCTCTGCACTGTTGTTTGCAATGCACGGT
GCCACCATCTTGGCCGTCGGCCGTTATGGCGGCGAGCGAGAGATTGAACAAATTGTAGAT
CGCGGTACAGCGTCTGAGCGTGCTGCCTTGTTCTGGCGCTGGACCATGGGCTTTAACGCC
ACCATGGAATCCATTCACCGCTGGGCCTGGTGGTTCGCAGTGTTGTGCCCCCTGGTTGGC
GGTATCGGTATCTTGCTCACAGGCACCGTCGTTGACAACTGGTACCTCTGGTCTGTCAAA
CACCATGTCGTACCTGCCTACCCATTGGTCACCCCTCTTGTGGTCGATCCAGCTATTTTG
GGAGTGAAACCA
>BUCK21-1_SAMEA6872830_MAG_00000070-s1074 hypothetical protein # BUCK21-1_SAMEA6872830_MAG_00000070 # d__Bacteria;p__Pseudomonadota;c__Gammaproteobacteria;o__Burkholderiales;f__Burkholderiaceae;g__Rhodoferax;s__
ATGGCTCAATATCAAAACTTGTTTACCTCGGTGCAGCCGGTCGGCCCCTTGCACCATGGC
GTGGACTTGCCACGCGGCGACGAAAAGCGCCTAGGCACGCCCTTTTTGTTCCACCTACTT
GGGCGTATCGGTAATGCCCAGATCGGCCCGGTTTATCTTGGCACCTTGGGTGTGGCTTCG
CTGATCTTCGGCATTGCCGCGTTCAACATCATCGGCCTGAACATGCTGGCATCCGTAGAC
TGGAACCCCATCCAGATGCTGCGCCAGTTGTTTTGGCTGGCGCTGGAGCCGCCAGCGCCG
GCTTATGGGCTCAGCATTCCGCCCCTCAACCAAGGTGGCTGGTGGCTGATCACCGGTTTC
ATGTTGACCTTGTCTATTTTGCTGTGGTGGGCTCGTACCTACCGGCGTGCACGGCAGCTT
GGTCTGGGTACCCATGTGGCCTGGGCATTTGCTGCGGCAATCTGGCTGTTTCTGGTCTGC
GGTTTTTTCCGGCCCGTCATGATGGGCAGCTGGTCTGAAGCGGTACCTTTTGGCATATTC
CCGCACCTTGACTGGACCTCTGCAATATCACTGCGGTACGGCAATCTGTTCTACAACCCG
TTCCACGCTTTGTCTATCGTCTTCCTCTACGGCTCTGTGCTCTTGTTTGCCATGCACGGC
GCAACCATCTTGGCGGTGAGTCGCTATGGCGGCGAGCGTGAAATCGAGCAAATTGTTGAC
CGTGGCACGGCGTCCGAGCGTGCAGCCTTGTTCTGGCGCTGGACCATGGGCTTTAACGCC
ACCATGGAATCTATTCACCGTTGGGCTTGGTGGTTCGCGGTCTTGTGCCCGCTGGTCGGC
GGCATCGGTATCTTGCTCACCGGGACTGTGGTGGACAACTGGTACCTGTGGTCGGTCAAG
CACCATGTCGTTCCCGCTTATCCCCTGGTTGGTCCTGCGGTGATTGATCCGGCAATTTTG
GGAGTCAAGCCA
>BUCK21-1_SAMEA6872830_MAG_00000105-s1105 hypothetical protein # BUCK21-1_SAMEA6872830_MAG_00000105 # d__Bacteria;p__Pseudomonadota;c__Gammaproteobacteria;o__Burkholderiales;f__Burkholderiaceae;g__SYFN01;s__
ATGGCTGATTATCAAAACCTCTTTACCGCAGTTCAGGTCACCGGACCGCTGCACGATGGC
ATAGCACAGCACAAACCAGCGCTGTCGCGCTCGGGTACGCCATTCCTCTTGCATCTGGCG
GGCCGACTCGGTAACGCGCAGATCGGGCCGATTTACCTCGGTGTGCTTGGCACGATGTCG
CTGATGTTCGGGCTGTTCGCCTTCACCATCATCGGTATGAACATGCTGGCGTCGGTGAAC
TGGGATCCAGTGCAATTTATTCGCCAGCTGTTCTGGCTCTCGCTTGATCCACCCGCGCCA
GGTAATGGCCTGAAATTCGCACCGCTGAATCAGGGTGGCTGGTGGCAAATCTGCGGTCTG
TTTCTGACGATCTCAGTGCTGCTGTGGTGGGCGAATGTGTATCGCCGCGCACGCGCGCTG
CAAATGGGCACGCATATCGCGTGGGCGTTTGCTGCTGCGATCTGGTTGTTCCTGGTGCTC
GGTCTATTCCGCCCAGTGCTGATGGGTAGCTGGGGCGAAGCGGTACCGTTCGGTATCTTC
CCGCACCTTGATTGGACGGCTGCCTTCTCGCTGCGCTACGGGAACCTGTTCTACAACCCG
TTCCATGCGCTGTCGATTGCCTTCTTGTACGGCTCTGCGTTGCTGTTCGCGATGCACGGC
GCGACGATTCTTGCGGTTGGTCGCTACGGCGGCGAGCGTGAAATCGAGCAGATCATTGAT
CGTGGTACCGCGACCGAGCGTGCTGCATTGTTCTGGCGCTGGACCATGGGCTTCAACGCC
ACGATGGAATCGATTCACCGTTGGGCTTGGTGGTTCGCAGTGCTGTGTCCGCTGACTGGC
GGCATCGGCATCCTGCTCACCGGTACAGCCGTTGATAACTGGTATCTATGGGCCATCAAG
CATGGCTTCGCACCACCGTATCCGCATGTCTGGGGTGACATTGTCGACCCCGCCACTCTG
CAGGGAGCTAAGCCA
>BUCK21-1_SAMEA6872831_MAG_00000030-s1119 hypothetical protein # BUCK21-1_SAMEA6872831_MAG_00000030 # d__Bacteria;p__Gemmatimonadota;c__Gemmatimonadetes;o__Gemmatimonadales;f__Gemmatimonadaceae;g__Gemmatimonas;s__Gemmatimonas
ATGTGGGCCTCCGTGGGCTGGGATCCGGTCGAATTCATTCGACAGCTGCCGTGGCTGGCC
CTTGAACCGCCGCCACCACAGTACGGGCTGCACCTTCCGCCGCTACAGCAAGGCGGCTGG
TATCTGATGGCCGGTTTCTTCCTCACGGTCAGCATTCTGCTCTGGTGGCTGCGCGTGTAC
CGTCGGGCCGCGGCGTTGAACATGGGCACGCATCTGCCGTGGGCGTTCGCCTCGGCGATC
TTCCTGTACTCCGCGTTCTTCTTCCAGCCGCTGTTGGTTGGCAGCTGGAGTGAGATGGTG
CCCTTCGGCATCTTCCCGCACCTCGACTGGACATCGGCTTTTTCGATTCGCTACGGGAAC
CTGTACTACAATCCGTTCCACGCGCTTTCGATCGTCTTCTTGTACGGCAGCGCGGTGCTC
TTCGCCATGCACGGCGCGACCATCCTGGCGGTGGCCCGTCTCGGCGGTGAACGCGAGATC
GAGCAGATCACCGATCGTGGCACGGCCGCCGAACGCTCCATGCTGTTCTGGCGCTGGACG
ATGGGTTTCAACGCGACGATGGAGTCGATCCATCGGTGGTCCTGGTGGTTCGCTGTGCTC
ACCACGTTTACCGGCGGTATCGGTATCCTGCTCACGGGCACCGTGGTGGACAACTGGTAT
CTCTGGGGTGTCAAACACGGTCTGGTATCGCCCTATCCGGCGCAAAACACCCTCACGGCC
GAACAGCAGGAATTGCTGCGTGGCCGGTATCAGGGAACGGCACCGGACTCGTTCCCCACG
TACGTGGCGCCGCAACCCGCGATGATGCTCGACTCGACGGCCCTGATGACGCCAGCGGAT
TCCCTGCCGGCGGATTCGGCCCGAGTTGACTCCCTCGCGACGCCGGCGGCAGCCGGTCCC
GCTGCCGCGAAGTCGCCCGCCACTCCGGCTGGAGGAAAGTCACCG
>BUCK21-1_SAMEA6872831_MAG_00000035-s1120 hypothetical protein # BUCK21-1_SAMEA6872831_MAG_00000035 # d__Bacteria;p__Pseudomonadota;c__Gammaproteobacteria;o__Burkholderiales;f__Burkholderiaceae;g__Rhodoferax;s__
ATGACTGAATATCAAAATCTCTTTACAACGGTACAGCCCACCGGGCCGGCCTCGGCTGGC
ATTGCGCTGCCCAAGGGTGACAGCGAACGCATCGGCACACCCTGGTTCTGGCACCTGGCC
GGCCGTCTGGGCAATGCACAAATCGGACCGATTTACCTGGGCGGCCTGGGGGTGGCCTCG
CTGGTGTTTGGCACCCTAGCCTTCAACATCATCGGCTTCAATATGCTGGCCATGGTGGAC
TGGAATCCGCTGCAATTGGTTCGTCAATTGTTCTGGCTGGCCCTTGAGCCACCGCCACCT
AGCTTTGGCCTGTCCATTCCGCCGCTCAACCAGGGTGGCTGGTGGCTGATTACCGGCTTT
TTGCTGACCATATCCATACTTTTGTGGTGGACCCGCATCTACCGGCGTGCCAGACAACTT
GGCCTGGGTACCCATGTGGCCTGGGCCTTTGCTGCTGCCATCTGGCTGTACCTGGTGTGC
GGTTTTTTCCGGCCGGTCCTGATGGGCAGCTGGTCAGAGGCAGTGCCCTTTGGCATCTTC
CCCCACCTCGATTGGGTATCGGCGCTCTCGCTGCGCTACGGCAACCTGTTCTACAACCCC
TTCCACGCCCTGTCCATCGTCTTCTTGTACGGCTCAGTGCTGCTGTTTGCCATGCACGGG
GCAACTATTTTGGCAGTCAGCCGCTACGGCGGGGAGCGCGAGATTGAGCAAATCGTCGAT
CGCGGCACAGCCTCTGAGCGCGCCGCACTGTTCTGGCGCTGGACCATGGGTTTCAATGCC
ACGATGGAGTCGGTCCACCGCTGGGCCTGGTGGTTCGCGGTGTTGTGTCCCCTGGTGGGC
GGCATTGGCATCCTGCTGACCGGCACGGTGGTCGACAACTGGTATTTGTGGTCTGTCAAG
CACCACGTTGTGCCGTCCTATCCGGCGGTTTTCCCGGTGGTCGTGGACCCCGCTCTTATG
GGAGTCAAGCCA
>BUCK21-1_SAMEA6872831_MAG_00000146-s1189 hypothetical protein # BUCK21-1_SAMEA6872831_MAG_00000146 # d__Bacteria;p__Pseudomonadota;c__Gammaproteobacteria;o__Burkholderiales;f__Burkholderiaceae;g__Polynucleobacter;s__Polynucleobacter
ATGGACTATCAAAATTTATTTACTCAGGTTCAAGTCGTTGCCGAACCGCATCATGGATCG
CATCTAAACCCTAGAAAAGATGAGCGCGAGCGTATTGGCCAACCATTCTTGGTTCACCTC
TTTGGTCGTTTAGGAAATGCGCAAATTGGCCCAGTCTATTTAGGAACGATCGGTGTTGCC
TCCTTATTCTTTGGCATGATTGGTTTCCAGATTATTGGCTGGAACATGTTGTCTTCTGTC
AACTGGGATCCGATTCAGTTTGTTCGTCAACTCTTTTGGTTATCGCTTGATCCACCACTG
CCTAAACATGGCCTTAGCCTGGTCATGCCCCTGTCGGAGGGTGGCTGGTGGATGATGGCT
GGCGCATTCTTAACAGCCTCGATCTTGTTATGGTGGTGGAGAACGTATCGTCGTGCGATT
GCATTGGGCATGGGAACACATATCGCATGGGCATTCTTAGCAGCTATTTGGTTATTTTTA
GTGCTCGGATTCTTCCGCCCACTCTTAGTAGGAAGTTGGAGTGAGGGCGTTCCCTTTGGC
GTCTTCTCGCATCTGGATTGGACTGCCGCATTCTCATTACGTTACGGTAATTTGTTCTAC
AACCCATTCCATATGTTATCGATTGTCTTCCTCTATGGTTCGGCACTCTTATTTGCTATG
CACGGCGCAACCATCTTGGCAGTTGGGCGTTATGGTGGTGAGCGTGAGATCGAGCAGATT
GTGGATCGTGGTACTGCATCAGAGCGCGCTGGATTATTTTGGAGATGGACCATGGGCTTT
AATGCCACGATGGAATCCATTCACCGTTGGGCTTGGTGGTTTGCAGTCCTCGTCCCATTA
ACGGGCGGTATCGGAATTTTATTAACAGGTACCGTCGTTGATAACTGGTATCTGTGGGCA
GTAAAGCATGGTGTTGCACCTGCTTATCCGGATGTTTACAGCATCCCCACAGTCGATCCG
TCAGCGACCTTTGTGCCACCACCACCTGTTGCGAAA
>BUCK21-1_SAMEA6872834_MAG_00000033-s1218 hypothetical protein # BUCK21-1_SAMEA6872834_MAG_00000033 # d__Bacteria;p__Pseudomonadota;c__Gammaproteobacteria;o__Burkholderiales;f__Burkholderiaceae;g__Polynucleobacter;s__Polynucleobacter
ATGGACTATCAAAATTTATTTACTCAGGTTCAAGTCGTTGCCGAACCACATCATGGATCG
CATCTAAACCCTAGAAAAGATGAGCGTGAGCGTATTGGCCAACCATTTTTGGTACATCTC
TTTGGCAGATTAGGAAATGCGCAAATTGGACCAGTCTATTTAGGAACAATCGGGATTGCC
TCCTTATTTTTTGGCATGATCGGTTTCCAGATTATTGGCTGGAATATGCTGTCTTCTGTT
AACTGGGATCCGATTCAGTTTATTCGCCAACTCTTTTGGTTATCGCTGGATCCGCCTTTA
CCAAAGCACGGATTAAGTTTGAATATGCCTCTTTCTGAGGGTGGCTGGTGGATGATGGCT
GGTGCATTCTTAACAGCCTCGATCTTGTTGTGGTGGTGGAGAACGTATCGACGTGCGATT
GCATTGGGTATGGGAACACATATCGCCTGGGCATTCTTGTCAGCTATTTGGTTATTTTTA
GTACTCGGATTCTTAAGACCCCTATTAGTAGGAAGTTGGAGCGAGGGCGTTCCATTTGGT
ATCTTCTCGCATCTGGATTGGACCGCCGCATTCTCATTACGTTACGGTAATTTGTTCTAC
AACCCATTCCATATGTTATCGATTGTCTTCCTCTATGGTTCGGCACTCTTATTTGCTATG
CACGGCGCTACCATCTTGGCAGTTGGGCGTTATGGTGGTGAGCGTGAGATCGAGCAGATT
GTGGATCGTGGTACTGCATCAGAGCGCGCTGGATTATTTTGGAGATGGACCATGGGCTTT
AATGCCACGATGGAATCCATTCACCGTTGGGCTTGGTGGTTTGCAGTCCTCGTCCCATTA
ACGGGCGGTATCGGAATTTTATTAACAGGTACCGTCGTTGATAACTGGTATCTGTGGGCA
GTAAAGCATGGTGTTGCACCTGCTTATCCGGATGTTTACAGCATCCCCACAGTCGATCCG
TCAGCGACCTTTGTGCCACCACCACCTGTTGCGAAA
>BUCK21-1_SAMEA6872834_MAG_00000104-s1311 hypothetical protein # BUCK21-1_SAMEA6872834_MAG_00000104 # d__Bacteria;p__Pseudomonadota;c__Gammaproteobacteria;o__Burkholderiales;f__Burkholderiaceae;g__Limnohabitans_A;s__
ATGGCCGAATACCAAAATCTTTTCACCTCGGTGCAGCCCGTCGGGCCTTTGCACCATGGC
GTTGACTTACCCCGCGGCGACGACAAGCGCACGGGAGAGCCTTTTCTGGTGCACCTTTTG
GGTCGCATTGGCAATGCCCAAATTGGTCCTGTTTATCTTGGCTCGCTCGGTGTAGCGTCC
CTGATTTTCGGCATCGCAGCTTTCAACATCATTGGCTTTAACATGTTGGCTTCGGTTGAC
TGGAATCCAATTCAATTGTTGCGTCAGTTGTTCTGGTTAGCGCTCGAACCACCGCCACCT
GCTTATGGTCTGGGCATTCCTCCTCTGGCAGAAGGCGGTTGGTGGCTCATTGTCGGCTTC
TTGCTCACCATCTCCATCATGTTGTGGTGGGCTCGCACTTACAGACGCGCCAGACAACTG
GGTTTAGGCACGCATGTGGCTTGGGCCTTTGCTGCAGCCATTTGGCTTTACTTGGTTTGC
GGTTTCTTCCGCCCCATCATGATGGGCAGCTGGTCAGAGGCGGTTCCGTTTGGAATCTTC
CCGCACCTAGACTGGGTCTCGGCTATCTCGCTGCGCTACGGCAACTTGTTCTACAACCCG
TTCCACGCCTTGTCGATTGTGTTTTTGTATGGCTCTGCACTGTTGTTTGCAATGCACGGT
GCCACCATCTTGGCCGTCGGCCGTTATGGCGGCGAGCGAGAGATTGAACAAATTGTAGAT
CGCGGTACAGCGTCTGAGCGTGCTGCCTTGTTCTGGCGCTGGACCATGGGCTTTAACGCC
ACCATGGAATCCATTCACCGCTGGGCCTGGTGGTTCGCAGTGTTGTGCCCCCTGGTTGGC
GGTATCGGTATCTTGCTCACGGGAACCGTCGTTGACAACTGGTATCTCTGGTCTGTCAAA
CACCATGTTGTGCCTGCCTACCCATTGGGCAGCCCTATCGTGGTTGATCCAGCTATTCTG
GGAGTGAAACCA
>BUCK21-1_SAMEA6872835_MAG_00000101-s1312 hypothetical protein # BUCK21-1_SAMEA6872835_MAG_00000101 # d__Bacteria;p__Pseudomonadota;c__Gammaproteobacteria;o__Burkholderiales;f__Burkholderiaceae;g__Rubrivivax;s__Rubrivivax
ATGGGCTTCAACCAGCTCGCCTCGGTGAACTGGAATCCCATCGAGTTCATCCGCCAGCTG
CCGTGGCTGGCGCTGGAGCCACCGCACCCCAAGTACGGCCTGTCGATCCCGCCGATGAAC
GAGGGCGGCTGGTGGCTGCTGGCCTCGGCGCTGCTGCTGGTGAGCGTGCTGACGTGGTGG
ATGCGCACCTACAACCGCGCACGCCAGCTCGGCATGGGCACGCACATCGCGTGGGCCTTC
GCGGCGGCGATCTGGCTGTTCCTGGTGCTGGGCCTGTTCAGGCCGCTGCTGATGGGCAGC
TGGAGCGAGGGGGTGCCCTACGGGATCTTCCCGCACCTGGACTGGACGGCCGCGTTCTCG
CTGCGCTACGGCAACCTGTTCTACAACCCGTTCCACGCACTCAGCATCGTGTTCCTGTAC
GGCAGCGTGCTGCTGTTCGCGATGCACGGCGCCACCATCCTGGCTGTCACCCGCTACGGC
GGCGACCGCGAGATCGACCAGATCGTCGACCGCGGCACGGCCAGCGAACGCGCGGCCCTG
TTCTGGCGCTGGACCATGGGCTGGAACGCCACGATGGAATCCATCCACCGCTGGGCCTGG
TGGTTCGCGGTGCTGACGCCCATCACCGGCGGCATCGGCATCCTGCTGTCGGGCACCGTG
GTCGACAACTGGTACCTGTGGGCCGTGAAGCACGGCGTGGCGCCGAGCTACCCGGCAGTG
CTGGGCACGGCCATCGATCCCTCCACGCTGACGACGGGAGCCAAG
>BUCK21-1_SAMEA6872836_MAG_00000017-s1313 hypothetical protein # BUCK21-1_SAMEA6872836_MAG_00000017 # d__Bacteria;p__Chloroflexota;c__Chloroflexia;o__Chloroflexales;f__Roseiflexaceae;g__UBA965;s__UBA965
ATGTCTGATGCGCCACAAAAGCCACTGCTGCAACCCGATGGTGAGTATCGCACTTCAATG
GCTTCAGAGAGCTCGACAGGCGCAGGCCCCCGCGCCACCGAGATTAGTTTTGAGGTAATG
GAAGCGCGCTACAAACGCCAAGGTGGTACCTTAGCCGAAAAGATCTTTGGGCATGATCCT
TTAGATTTCTGGATAGGGCCATTTTATGTAGGGTTCTTTGGCGGTACCGCAATTATTGGT
ATTGTGTTGGGGATGCTGGGGTATTTTTACCAAGTATTCTTTCTCGAGAACAGTTTCAAT
CCATTGGCCACTGCGTTGGAGCCACCGCCGATTAGTGCGGGGTTGCGGCTTGTGCCATGG
GGCCAGCCAGGGTTTGCTTGGCAATGGACAGTGGCATTTTCCACTATCGCCTTTGTGAGT
TGGATGCTTCGTCAGGTTGATATCAGCTTGAAGTTGCGGATGGGGTTAGAAATACCAATT
GCCTTTGGTGCGGTGGTATCATCGTGGGTGACGTTGCAAATCTTGCGCCCCATTGCGATG
GGTGCGTGGGGGAATGGCTTCCCGTTAGGGATTACGCATCACCTCGACTGGTTATCCAAC
ATCGGGTATCAGTACTACAACTTCTTTTATAATCCGTTCCATGCGATTGGTGTCTCGTTA
TTGTTTGCCTCAACGTTGTTCTTGCATATGCACGGATCAGCCATTTTGAGTGCAGCCCGT
CGCCCGATTACCGAGCACAACGTTGACGTGTTTTGGCGCAACATTGTGGGCTATAGTATC
GGCGAAATCGGTATTCACCGCTTGGCGTTTTGGGCAGGTGCTGCGTCGGTGTTGTTTGCC
AACGTCTGTATCTTTATTTCGGGTCCGCTGGTGCATGACTGGAATGGCTTCTGGGCCTTC
TGGGATCGCATCCCGGTCTGGAGTGGAGCCGGTGCAGGGTTGTTGTTTATCGGAGCCGGG
TTGGTGTTTTCACGCCGGAGCGACAAACTCAATCCCGAGCCAGATTTGGCAGCAGCAGAG
TCAGTACAAGGACTCGAAGGGACGATTGGCAGCCCTACCTATGTCAATCTGATGGATCGC
CTATTTGGGAACGGTCGGGTATTGCCAATTTATGTCGGCGTGTGGGGTGTCATTGGTGTA
TTTGCCTTTGCCATCTGTGCCTTCATTATTTTGCAGAGCTACATGTACGAAGTCGGCTAT
TCACCGATTAATTTTGCCCGTGAGTTCTGGAATCTCGCAGTCATGCCCCCAGCCACCAAG
TATGGTTTGTCATGGGATGTGCCGTGGTATGAAGGTGGCGACTATGTAGTTGCGACGTTC
TTCTTGCACATTTCGGTACTCGCATGGTATGCCCGTTTGTACGAACGAGCCCGCAAGACC
GGTTTGGCACCCCATTTGGCCATCGGTTTCTGGTCAGCATTGTTCATCTACTTCACGATT
TACTTGATTCGCCCAATCATTCGTGGGTATTGGGCAGATGCACCAGGACATGGATTCCGA
GCCATTTTGGACTGGACAAACTACGTCAATCTCCAGGTCGGCAACATTTACTACAACCCG
TTCCACATGATTTCGATCTTCTTCTTGTTGGGTTCAGTGCTGATTTTGGCAATCCACGGT
GCCACGATTGTGGCCACTTCGAAGTGGGGTGCTGAACGCGAAATCGACGAGATGGTGATG
GAAGGCTCCGGGACGCATCGGGCGCAATTGTTCTGGCGCTGGACGATGGGATTCAACGCG
AATTCATACAACATTCACTTGTGGGCATGGTGGTTTGCAGCACTGTGTGGGATTACCGCA
GCAATCGGCATCCTCATCAGTGGCACGCTTGTCGACGACTGGTTTGTATGGGCTCAAAAC
GCACACATTGTCGCACCAATGTCCACAGAAGATTGGTCGCAGTATATCTTCACCAAG
>BUCK21-1_SAMEA6872836_MAG_00000025-s1314 hypothetical protein # BUCK21-1_SAMEA6872836_MAG_00000025 # d__Bacteria;p__Pseudomonadota;c__Gammaproteobacteria;o__Burkholderiales;f__Burkholderiaceae;g__Polynucleobacter;s__Polynucleobacter
ATGGACTATCAAAATTTATTTACTCAGGTTCAAGTCGTTGCCGAACCACATCATGGATCG
CATCTAAACCCTAGAAAAGATGAGCGTGAGCGTATTGGCCAACCATTTTTGGTACATCTC
TTTGGCAGATTAGGAAATGCGCAAATTGGACCAGTCTATTTAGGAACAATCGGGATTGCC
TCCTTATTTTTTGGCATGATCGGTTTCCAGATTATTGGCTGGAATATGCTGTCTTCTGTT
AACTGGGATCCGATTCAGTTTATTCGCCAACTCTTTTGGTTATCGCTGGATCCGCCTTTA
CCAAAGCACGGATTAAGTTTGAATATGCCTCTTTCTGAGGGTGGCTGGTGGATGATGGCT
GGTGCATTCTTAACAGCCTCGATCTTGTTGTGGTGGTGGAGAACGTATCGACGTGCGATT
GCATTGGGTATGGGAACACATATCGCCTGGGCATTCTTGTCAGCTATTTGGTTATTTTTA
GTACTCGGATTCTTAAGACCCCTATTAGTAGGAAGTTGGAGCGAGGGCGTTCCATTTGGT
ATCTTCTCGCATCTGGATTGGACCGCCGCATTCTCATTACGTTACGGTAATTTGTTCTAC
AACCCATTCCATATGTTATCGATTGCCTTCCTCTATGGTTCGGCATTGTTATTTGCCATG
CACGGTGCAACCATCCTCGCGGTTGGTCGCTACGGTGGTGAACGCGAGATTGAACAAATT
GTGGATCGTGGAACTGCATCGGAGCGCGCTGGCTTATTTTGGAGATGGACCATGGGCTTT
AATGCCACGATGGAATCGATCCACCGCTGGGCTTGGTGGTTTGCGGTCTTGGTCCCCTTG
ACTGGCGGCATCGGTATTTTATTAACAGGCACCGTAGTGGATAACTGGTATCTGTGGGCA
GTCAAGCATGGTGTTGCACCTGCTTATCCAGATGTTTATAGCATCCCCACAGTCGATCCG
TCAGCGACCTTTGTGCCACCACCACCTGTTGCGAAA
>BUCK21-1_SAMEA6872847_MAG_00000034-s1326 hypothetical protein # BUCK21-1_SAMEA6872847_MAG_00000034 # d__Bacteria;p__Pseudomonadota;c__Gammaproteobacteria;o__Burkholderiales;f__Burkholderiaceae;g__Rubrivivax;s__
GTGCGGCAGCTCTTCTGGCTGGCACTCGAGCCCCCGCCGCCGTCCTACGGTCTGCATCTG
CCGCCGCTCAACGATGGCGGCTGGTGGCTGATGGCCGGCTTCTTCCTGACGGCGTCGATC
CTGCTGTGGTGGACGCGCATGTACCGCCGGGCGCGCGAACTGGGTCTCGGCACCCACGTC
GCCTGGGCTTTTGCCGCCGCAATCTGGCTCTACCTCGTGCTCGGCTTCATCCGCCCGGTG
TTGATGGGGAGCTGGGGTGAGGCGGTGCCCTTCGGCATCTTCCCGCACCTGGACTGGACG
GCAGCGTTCTCGATCCGCTACGGCAACCTGTTCTACAACCCGTTCCACATGCTGTCGATC
GCCTTCCTCTACGGCTCAACCCTGCTCTTCGCGATGCACGGCGCGACCATCCTGGCGGTC
AGCCGCTTCGGCGGCGAGCGCGAGATAGAGCAGATCGTCGATCGCGGCACGGCATCCGAG
CGGGCGGCCCTGTTCTGGCGCTGGACTATGGGCTTCAACGCGACGATGGAGTCGATCCAT
CGATACGCTTGGTGGTTTGCAGTGTTGTGCCCGCTGACCGGCGGCATCGGCATCCTGCTC
ACCGGGACGGTGGTGGACAACTGGTACCTGTGGGCGGTGAAGCACCATGTGGCGCCGATG
TACCCGGCGGTGTTCCCACCGGTCATCGACCCGGCCACGTTGGTTCAAGGAGTCAAGCCA
>BUCK21-1_SAMEA6872847_MAG_00000047-s1327 hypothetical protein # BUCK21-1_SAMEA6872847_MAG_00000047 # d__Bacteria;p__Pseudomonadota;c__Alphaproteobacteria;o__Rhizobiales;f__Beijerinckiaceae;g__Roseiarcus;s__Roseiarcus
ATGTCCGCCTTTGAGAACATCTACACACAGGTCCAAGTGTGGCCTGAAAAACCGGAACTC
GGCGTCGCGGGCGTACCCATCGAACGCGAAAAGGGTGCGCTTTTCAACTACTTGGCCGGC
GTCGTCGGCAACGCGCAGATCGGGCCGATCTATCTCGGCACGCTCGGCGTCCTGTCGGCG
CTCTGTGGTTTCATCGCCATCGAGATCATCGGTCTGAATATGTGGGCGTCGGTCCACTGG
AGCCCGATCGAGTTCGTGCGCCAGCTGCCGTGGCTCGCGCTCGAGCCGCCGAAGCCGGAA
TGCGGCCTCTGCGTCCTCGCCCCTCTCAATGAGGGCGGCTGGTGGCAGATGGCCGGCTTC
TTCCTGACGATGTCGATCCTGCTGTGGTGGTGGCGCATGTATCGCCGCGCGAAAGTGCTC
GGACTCGGCACCCACGTTGCCTGGGCCTTCGCGTCGGCGATCTGGCTGTTCCTGGTGCTC
GGCTTCATCCGCCCGCTGCTGATGGGGCATTGGAGCGAGGCGGTGCCCTTCGGCATCTTC
CCGCACCTCGACTGGACGGCCGCGTTTTCGATCCGCTACGGGAACCTGTTCTACAACCCG
TTCCACATGCTCTCGATCGCGTTCCTGTATGGCTCGGCGGTGCTGTTCGCCATGCACGGC
GCGACCATCCTCGCGGTTGGCCGTTACGGCGGCGAGCGCGAGGTCGAGCAGATGATCGAC
CGCGGCACGGCGGCGGAGCGCGCGGCCCTCTTCTGGAGGTGGACCATGGGCTTCAACGCC
ACCATGGAGTCGATCCATCGCTGGGCGTGGTGGTTTGCGGTGCTCGTTCCCTTCACAGGG
GGCATCGGCATCCTTCTGACCGGCACAGTCGTCGACAATTGGTATCTCTGGGGAATTCAG
CACGGTATTGCGCCAGCCTATCCGCACCTTTGGCCGCCGGTGATTGACCCAGCAGCTACG
GGAGCCGTGCAA
>BUCK21-1_SAMEA6872848_MAG_00000005-s1328 hypothetical protein # BUCK21-1_SAMEA6872848_MAG_00000005 # d__Bacteria;p__Pseudomonadota;c__Gammaproteobacteria;o__Burkholderiales;f__Burkholderiaceae;g__CAINMN01;s__
ATGCAATATCAAAATATCTTCACCACCGTGCAAGCGGTTGGCCCCACACACCATGGCGTG
GAGCTGGGACATGGCAACAGTCCACGCACTGGCGAACCCTTCATCGCCTATTGGTTGGGC
CGCATCGGCAACGCCCAACTCGGCCCCATTTACCTGGGCGGCTTGGGTATCGCTTCAATC
ATGTGCGGCTTGATTGCTTTTGTCACCATCGGTTTGAACATGCTGGCCTCGGTGCACTGG
AACCCGATTCAATTTGTGCGTCAATTGTTTTGGTTGGCCCTTGAACCGCCAGCACCAGGC
TATGGCTTGGGTATTCCGCCGATGAACCAAGGCGGATGGTGGTTATTCACCGGTTTCTTC
CTGACAGCATCCTTGTTCTTGTGGTGGGCCCGCATGTACCGCCGCGCCCGAGAGCTGGGT
TTGGGCATGCACATACCTTGGGCCTTTGCAGCTGCTATTTGGCTCTACTTGGTCTTGGGT
TTGTTTCGTCCAATTTTGATGGGCTCGTGGGGCGAGGCTGTGCCGTTTGGCATCTTCCCG
CACCTGGATTGGACGGCCGCGTTTTCACTGCGCTATGGCAACTTGTTCTACAACCCCTTC
CATGCTTTGTCGATTGCCTTCTTGTATGGCTCTACCTTGTTGTTCGCCATGCACGGCGCC
ACCATCTTGGCCGTGGGTCGTTACGGTGGTGAACGCGAGATTGAGCAAATTGTGGACCGT
GGCACAGCTTCTGAACGTGCCGCCTTGTTCTGGCGCTGGACCATGGGCTTCAACGCCACG
ATGGAATCCATTCACCGTTGGGCTTGGTGGTTCGCAGTCTTGTGTCCTTTGGTGGGTGGC
ATCGGCATCTTGTTGACCGGCACCGTCGTTGACAACTGGTACCTGTGGGCGGTCAAGCAC
GGCGTGGCCCCTCCTTATCCCACCGTGTTCCCTGAAGTGGTGGACCCTGCAACTCTGACA
GGAGTGAAACCA
>BUCK21-1_SAMEA6872848_MAG_00000077-s1333 hypothetical protein # BUCK21-1_SAMEA6872848_MAG_00000077 # d__Bacteria;p__Pseudomonadota;c__Gammaproteobacteria;o__Burkholderiales;f__Burkholderiaceae;g__Rhodoferax;s__
ATGGCTGAGTACCAAAACCTATTCACCTCGGTGCAGCCGGTCGGCCCGCTGCACGATGGC
GTGGCGCTGCCACGGGGCGACGACAAGCGCCTGGGCACGCCTTTTCTGGTGCACCTGCTC
GGGCGCATCGGCAATGCACAAATCGGCCCGGTCTATCTGGGTACGCTGGGCGTGGCTTCG
CTGCTGTTTGGCACGCTGGCTTTCAACATCATTGGCTTCAATATGCTGGCCTCGGTGGAC
TGGAGTCCGATTGAGCTGATCCGCCAGTTGTTCTGGCTGGCGCTTGAGCCGCCGCCTCCG
GCCTTTGGTCTGGGTATTCCGCCGCTGGCGCAAGGCGGCTGGTGGTTGATTGTGGGCTTT
ATGCTGACGGTGTCGATTTTGCTGTGGTGGACACGCACCTACCGCCGCGCGCGCCAACTT
GGGCTGGGCACGCACGTGGCCTGGGCCTATGCGGCGGCCATTTGGCTGTACCTGGTGTGC
GGTCTGTTCCGGCCCATCATGATGGGCAGCTGGTCGGAGGCGGTACCGTTTGGCATCTTT
CCGCACCTGGACTGGGTGTCCGCCCTCTCGTTGCGCTACGGCAATTTGTTTTACAACCCC
TTCCACGCACTCTCCATCGTATTTTTGTATGGCTCGGTGCTGCTGTTTGCCATGCACGGC
GCCACCATTTTGGCGGTGAGTCGCTTTGGCGGCGAGCGCGAGATTGAGCAGATCGTGGAC
CGCGGCACCGCGTCTGAGCGCGCCGCCCTGTTCTGGCGCTGGACCATGGGGTTTAACGCC
ACCATGGAATCGATTCACCGCTGGGCCTGGTGGTTTGCGGTGCTCTGCCCTCTGGTGGGT
GGCGTGGGCATCTTGCTGACCGGCACCGTGGTGGACAACTGGTACCTCTGGTCGGTCAAT
CACCACGTGGCTCCGGCCTATCCGCTGGTGAGCCCCACCGTGCTCGACCCCGCCATCCTG
GGAGCAAAACCA
>BUCK21-1_SAMEA6872848_MAG_00000086-s1334 hypothetical protein # BUCK21-1_SAMEA6872848_MAG_00000086 # d__Bacteria;p__Pseudomonadota;c__Gammaproteobacteria;o__Burkholderiales;f__Burkholderiaceae;g__Limnohabitans_A;s__
ATGGCCGAATACCAAAATCTTTTCACCTCGGTGCAGCCCGTTGGGCCTTTGCACCATGGC
GTTGACTTACCTCGCGGCGACGACAAGCGCACGGGGGAACCTTTTCTGGTGCACCTCTTT
GGTCGCATTGGCAATGCACAAATCGGTCCTGTTTATCTAGGCTCGCTCGGCGTAGCGTCC
TTGATTTTCGGCATCGCTGCTTTCAACATCATTGGCTTCAACATGTTGGCTTCGGTTGAC
TGGAATCCCATTCAATTGCTGCGTCAGTTGTTTTGGCTGGCACTGGAGCCACCTCCGCCT
TCTTATGGTCTGAGTATTCCACCGCTGGCTCAAGGCGGTTGGTGGCTTGTTGTGGGCTTC
TTGCTGACCATATCGATCATGTTATGGTGGGTTCGAACTTACCGACGTGCCAGACAACTT
GGCTTGGGCACGCATGTGGCTTGGGCCTTTGCAGCGGCCATTTGGCTCTACTTGGTTTGC
GGTTTTTTCCGCCCCATCATGATGGGCAGCTGGTCAGAGGCGGTACCCTTTGGGATCTTT
CCGCACTTAGATTGGGTCTCGGCCATCTCGCTGCGCTACGGTAACTTGTTCTACAACCCG
TTCCATGCGCTGTCGATTGTGTTCTTGTACGGTTCTGTGTTGTTGTTTGCCATGCACGGT
GCCACCATCTTGGCCGTCGGACGTTATGGCGGTGAGCGTGAGATTGAACAAATTGTAGAT
CGCGGTACGGCTTCTGAGCGGGCTGCTTTGTTCTGGCGCTGGACCATGGGCTTTAACGCC
ACCATGGAATCCATTCACCGCTGGGCGTGGTGGTTTGCAGTGCTCTGCCCCTTGGTTGGC
GGTGTCGGCATCTTGCTCACAGGAACCGTCGTTGACAACTGGTACCTCTGGTCTGTCAAA
CACCATGTCGTCCCTGCTTACCCATTGGGCAGCCCTATCGTGGTTGATCCCGCTATCCTG
GGAGTGAAACCA
>BUCK21-1_SAMEA6872848_MAG_00000091-s1348 hypothetical protein # BUCK21-1_SAMEA6872848_MAG_00000091 # d__Bacteria;p__Pseudomonadota;c__Gammaproteobacteria;o__Burkholderiales;f__Burkholderiaceae;g__RFPW01;s__RFPW01
ATGGCTGAATATCAAAACATCTTCACCCGCGTCCAGGTTCGCGGCCCGCTCTACCCCGGC
GCACCGCATGAGGTGGCCAGCGACGCGCGCGAACCAGGTACGAGCTTCTTTAGTCGAATC
CTGGGCATCTTTGGTGACCCACAGTTTGGCCCGACTTATTTGGGCTTTACGGGAATCGCG
TCGCTACTGTGCGGGTTCATCGCCTTTGAGATCATCGGTCTCAACATGTTCGCGTCGGTC
GACTGGAATCCCAAAGAGTTCCTGCGTCAATTGTTCTGGCTGGCGCTCGAGCCCCCCGGA
CCAGAATGGGGCTTGCGCTTCCCGCCCCTCAATCAAGGTGGCTGGTGGCTGGTTGCAGGC
TTCTTTCTGACCACTGCGATCCTGCTGTGGTGGACCCGGATGTACCGCCGCGCGGTTGCC
CTTGGTATGGGCACCCACGTGCCCTGGGCGTTCGCGTCGGCGATCTGGCTCTATCTGGTG
CTTGGGTTTATTCGCCCAGTGCTGATGGGTAGCTGGAGCGAAGCGGTGCCGTTTGGGATC
TTTCCCCACCTGGACTGGACCGCGGCCTTCTCACTGCGTTACGGCAACTTGTTCTATAAC
CCCTTCCACATGCTGTCGATCGTGTTTCTTTACGGTTCGGCTCTGCTGTTTGCGATGCAC
GGTGCAACCATTCTTGCGGTCAGCCGGCTCGGTGGTGAGCGTGAAATCGAGCAGATTGTC
GACCGCGGGACCGCGACGGAGCGAGCCGCCCTGTTCTGGCGCTGGACCATGGGCTTTAAC
GCCACCATGGAGTCGATCCACCGTTGGGCCTGGTGGTTTGCCGTGCTGACGACGCTCACG
GGGGGAATCGGGATCTTGTTGACCGGTACCGTTGTCGACAACTGGTACCTTTGGGCAGTC
AAGCATCATGTGGCACCAGCCTATCCGCAGATCTGGCCTGAATATGTCGATCCGTACACC
GCCAACCCATCGGCCGCCGGAGCCACCGTCAACGTCGTACCAGGAGCTGGCAAA
>BUCK21-1_SAMEA6872853_MAG_00000043-s1421 hypothetical protein # BUCK21-1_SAMEA6872853_MAG_00000043 # d__Bacteria;p__Pseudomonadota;c__Gammaproteobacteria;o__Burkholderiales;f__Burkholderiaceae;g__Polynucleobacter;s__
ATGGAATATCAAAACCTTTTTACTCAAGTTCAGGTAGTTGCGCCTCCACATCATGGGACC
TCTATTGATCCTTATGATGAGCGTGAGCGTTTTGGAGAGCCTAAGCTTTATCACCTGTTT
GGTCGTCTTGGTAATGCCCAACTAGGCCCAATTTATTTAGGGCGATTAGGCCTAGCTTCT
TTATTCTTTGGCATTATTGCAATTCAGATTATGGGTTGGAATATGTTGGCCTCAGTTAAC
TGGAACCCAATTCAGTTTGTGCGTCAATTATTTTGGTTGTCACTAGATCCACCCCTGCCA
AAGCATGGACTCTCTTTGTTTATGCCTTTAAATGAGGGTGGCTGGTGGATGATGGCAGGC
TTTTTCCTTACCTTGTCGATTTTATTGTGGTGGGGAAGAATGTATCGTCGTGCAATTGCC
TTAGGCATGGGTACACATATCGCGTGGGGATTTTTAGCTGCTATCTGGTTATATCTTGTG
TTGGGATTTATTCGCCCCATCATGATGGGTAGCTGGAGTGAAGCTGTGCCATTTGGCATC
TTTTCGCACCTAGATTGGACTGCTGCTTTTTCACTACGTTATGGAAATTTATTCTATAAC
CCATTCCACATGCTCTCGATTGTCTTCCTATATGGTTCAGCACTCTTGTTTGCCATGCAT
GGTGCAACGATTTTGGCAGTCAGTCGCTTTGGTGGCGAACGTGAGATTGAGCAAATCGTC
GATCGCGGTACTGCTTCAGAGAGAGCAGCTTTATTCTGGAGATGGACTATGGGCTTTAAC
GCCACGATGGAATCCATTCACCGTTGGGCTTGGTGGTTTGCAGTACTAACACCTTTAGTT
GGTGGTATTGGTATTTTGCTCACCGGTACCGTAGTGGATAACTGGTATTTATGGGCAGTC
AAACATAATGTTGCACCTTCTTATCCCTATGTATTTGGTACCCCAATAGCCGATCCTGGC
ACATCTGGATTTGTAATGCCTCCTCCCCCTGCTGCACCTGTTATCACAGGAGTAAAGCCA
>BUCK21-1_SAMEA6872854_MAG_00000061-s1427 hypothetical protein # BUCK21-1_SAMEA6872854_MAG_00000061 # d__Bacteria;p__Pseudomonadota;c__Alphaproteobacteria;o__Acetobacterales;f__Acetobacteraceae;g__CAIQQQ01;s__CAIQQQ01
ATGAGCGAATACCAGAACATCTTCACCCGGGTTCAGGTGCGTGGCCACTATGAACCTGGC
ATCCCGTTACCCCGCGGCAATTGGTCGCGCGAGATGGGCCAGCCCTGGTTCGAATACTGG
ATGGGCAAGCTCGGCGACGCGCAGATCGGCCCGCTCTATCTTGGCGGATTGGGCATTGCC
TCCATCGTCTGCGGCCTGATCGCCTTTGAGATCATCGGGCTGAACATGTGGGCCTCGGTC
CACTGGGATCCGGTGCAATTCGTCCGGCAGCTGCCGTGGTTGGCGCTTGAGCCGCCACCG
CCGCAATACGGGCTGCATTTCCCGCCAATGTCGGAGGGCGGCTGGTGGCTGGCAGCGGGC
TTCTTCCTGACGGCGTCGATCTTCCTGTGGTGGATCCGGATTTATCGTCGGGCGGTTCAG
CTCGGACTAGGCACCCACACGGCGTGGGCGTTCCTCGCCCCGATCTGGCTCTATCTGGTG
CTGGGCTTCATTCGCCCGGTGATGATGGGCAGTTGGGCCGAGGCGGTGCCGTTCGGGATC
TTCCCGCATCTGGATTGGACGGCGTCGTTCTCCATCCGCTACGGCAATCTGTTCTACAAC
CCGTTCCATATGCTCTCGATTGCCTTCCTGTATGGCTCGGCGGTGATCTTTGCGATGCAT
GGGGCGACGATCCTCGCGGTCTCCCGCTTCGGCGGCGAGCGTGAGGTGGAGCAAACCGTC
GATCGCGGCACGGCTGCCGAACGCGCGGCGCTGATCTGGCGCTGGACGATGGGCTTTAAT
GCCACCTTCGAGAGCTTCCATCGCTGGGGTCTGTGGTTCGCGGTGCTCTGCCCGCTGACC
GGCGGCATCGGCATCCTGCTCACCGGCACGGTGGTGGACAATTGGTATCTCTGGGGCATC
AAGCACCACATCGTGGCCAACTATCCGGCTCTGTGGGGCCCTGTCATTGATCCTGCCACG
CTGCCGGGTGCAGCCAGCCTGGGAGTGGTGAAA
>BUCK21-1_SAMEA6872858_MAG_00000130-s1608 hypothetical protein # BUCK21-1_SAMEA6872858_MAG_00000130 # d__Bacteria;p__Pseudomonadota;c__Gammaproteobacteria;o__Steroidobacterales;f__Steroidobacteraceae;g__CAIKMS01;s__CAIKMS01
ATGCTGCCCGAGTATCAGAACTTCTTCACGCGCGTGCAGGTGCGCTCTGCTCCCGAAACC
GGCGTTCCGGTGTGGGGCGGCCGCTACGAGCGCATCGGCACGCCCTTCTTCTCCTACTGG
ATCGGCAAGATCGGCAACGCGCAGATCGGCCCGATCTACCTCGGGGCGCTCGGCACCGCC
GCGGCCTTCACCTTCACGATCGGCTTCGTGATCATCGGCTTCAACATGCTGGCATCGGTC
CACTGGAACCCGATCCAGTTCGTCCGCCAGCTGCCCTGGCTGGCGCTCGAGCCGCCGCCG
CCGTCGCAGGGCCTCAAGCTCATTCCGCCGCTCAACCAGGGCGGCTGGTGGAACATCGCC
GGCTTTTTCATCACGCTGTCGATCATGCTGTGGTGGCTGCGCATGTACCGCCGCGCCCGC
GCGCTCGGCATGGGCACCCATGTGCCGTGGGCCTTCGCGTCGGCGATCTGGCTCTACCTC
GTGCTCGGCCTCATCCGGCCGGTGCTGATGGGCAGCTGGAGCGAGGCCGTGCCCTTCGGC
ATCTTCCCGCATCTCGACTGGACCACGGCGTTCTCGATCCGCTACGGCAATCTCTACTAC
AACCCGTTCCACTGCCTCTCGATCGTGTTCCTGTACGGCTCCGTGCTGCTGTTCGCCATG
CACGGCGCGACGATCCTGGCGGTGAGCCGCTACGGCGGCGAGCGCGAGATCGAGCAGATC
GTCGACCGCGGCACGGCGACCGAGCGCGCCGCCCTGTTCTGGCGCTGGACCATGGGCTTC
AACGCCACCATGGAGTCGATCCACCGCTGGGCCTGGTGGTTTGCCGTCCTGACGCCGCTG
ACCGGCGGCATCGGCATCCTGCTGACCGGCACCGTCGTCGACAACTGGTACCTGTGGGGC
ATCAAGCACGGCATGGTCCCCGGCTATCCCGACGTCTTTGGCGGCGTCGTTGATCCCTCG
CTCGCTCCGGGAGCCAAGCCA
>BUCK21-1_SAMEA6872859_MAG_00000037-s1620 hypothetical protein # BUCK21-1_SAMEA6872859_MAG_00000037 # d__Bacteria;p__Pseudomonadota;c__Gammaproteobacteria;o__Burkholderiales;f__Burkholderiaceae;g__CAINMN01;s__CAINMN01
ATGCCCCAATATCAAAATTTATTCACAACGGTCCAAGTCACTGGCCCTGTCAGTGATGGC
ATACCCTTGGGCCGTGCAAACGTTCCGCGCTTGGGCAAACCGTTTTTGTTTCATTTGGCC
GGACGCCTAGGCAATGCGCAAATTGGCCCAGTTTATTTGGGAAGTTTGGGCGTGGCGTCC
TTGATCCTTGGCATCTTGTCGTTCAATATCATCGGCATGAACATGCTCGCGTCGGTGAAT
TTTGATCCGGTTCAATTCATTCGTCAGTTGTTTTGGTTGGCCTTGGAGCCACCAGCACCC
CAGTACGGCTTGCACATGCCGCCCCTCAACCAAGGCGGTTGGTGGCTGATGGCGGGCTTT
TTTTTGACACTCTCGATTTTGCTTTGGTGGGCCAGAACCTATCGGCGCGCTCGTGAATTG
GGCATGGGCACGCATGTGCCCTGGGCCTTTGTGGGTGCAATTTGGTTGTTTTTGGTGCTT
GGATTGTTTAGGCCTGTTTTGATGGGCTGTTGGTGTGAGGCCGTGCCCTTTGGTATTTTC
CCCCACCTGGACTGGACAGCGGCGTTTTCATTGCGTTACGGCAACTTGTTTTACAACCCA
TTTCATGCCTTGTCCATTGTGTTCTTGTACGGATCGGTTCTCCTTTTTGCCATGCACGGT
GCCACCATCTTGGCGGTGAGCCGCTATGGTGGTGAGCGAGAAATTGAGCAAATTGTCGAC
CGGGGAACGGCGTCTGAGCGGGCCGCCCTCTTTTGGCGCTGGACCATGGGGTTCAACGCC
ACGATGGAGTCGATTCACCGCTGGGCATGGTGGTTCGCTGTGTTGTGTCCCTTGGTGGGC
GGTATTGGCATCTTGCTCACCGGCACAGTGGTTGACAATTGGTATTTGTGGGCGGTCAAG
CACGGTGTGGCCCCTCCCTATCCGAATGTCTTTCCCAATGTGGTGGATCCCGCAATTTTG
AATGGAGGCAAACCA
>BUCK21-1_SAMEA6872861_MAG_00000023-s1621 hypothetical protein # BUCK21-1_SAMEA6872861_MAG_00000023 # d__Bacteria;p__Pseudomonadota;c__Gammaproteobacteria;o__Burkholderiales;f__Burkholderiaceae;g__UBA4615;s__UBA4615
GTGGCGGAATATCAAAACCTGTTCACTGCGGTCCAGCCGACTGGCCCGCTACACACCGGC
GTGGCATTGCCACGCTCGGACTGGAAGCGCACCGGCAAGCCATTCCTGTGGCACCTGCTG
GGCCGGCTGGGTAACGCCCAGATCGGGCCGATCTATCTGGGCGGCCTCGGTCTCGCCTCG
CTGGTCTTCGGCACGGCAGCGTTCAATATCATCGGCTTCAACATGCTGGCTTCGGTCGGC
TGGAATCCCATCGAGCTGCTTCGCCAACTGTTCTGGCTGGCACTCGAACCGCCCGCGCCC
AGTTATGGCCTGAGCATTCCGCCGCTGGCTGAAGGTGGCTGGTGGCTGGTCGTCGGCTTC
CTGCTCACCGTCTCGCTGCTGCTGTGGTGGGCACGCTGCTACCGGCGCGCGCGCCAGCTC
GGTCTGGGTACGCACATCGCCTGGGCCTTTGCGGCTGCCATCTGGCTCTATCTGGTCTGC
GGCTTCTTCCGTCCGATCATGATGGGCAGCTGGTCTGAAGCGGTGCCGTTCGGGATCTTC
CCGCACCTGGACTGGGTCTCGGCGCTGTCACTTCGCCACGGCAACCTGTTCTACAACCCC
TTCCATGCGCTCTCGATCGTCTTCCTGTACGGCTCGGTGCTGCTGTTTGCCATGCACGGT
GCAACCATCCTCGCGGTGGGTCGCTACGGTGGCGAGCGCGAGATCGAGCAGATCGTCGAT
CGCGGCACCGCCTCCGAGCGGGCTGGACTCTTCTGGCGCTGGACCATGGGCTTCAATGCC
ACGATGGAGTCGGTGCACCGCTGGGCCTGGTGGTTCGCCGTGTTGTCCCCGCTCGTGGGT
GGTATCGGCATCCTGCTGACCGGTCCGGTGGTCGACAACTGGTATCTCTGGTCGGCCAAG
CATGGCGTGGTCCCCTCGTATCCGGTCAGCCACAAGATCGTGATCGATCCCGCCCTGCAA
GCCCGCCCCATGGTGAAAGCGCCGGTCGCAGCAGCTGCTGCTGCAGCGGTTCCGGCTGAC
GGTGCAGCAGTTCGCACCGCAACCGGTGGCGTGCTGTACTTCCCGGTCGCCTCCACCGTG
CTGAGCCCTGGCCAGTCGCAGTTGCTTGCCGAGATCGCCAAAGGACTGAACGACAACCCC
TCGGCCACTGCAACCATCTCCGGTTATCACTCCGCAACTGGCGATGCTGCGCAGAATGAG
GAGCTCTCCAAGGGTCGAGCCAAAGCCGTGCGCGATATCTTTGCCAACGCAGGCATCGAT
CAGAGTCGCCTGATTTTGTCCAAGCCAGTCGAGACGGCGGCCAATGTTGCCGGTGAAGAT
CCGGTCGCCCGCCGCGTCGAAGTGACTGTCATGGGAGTCAAG
>BUCK21-1_SAMEA6872861_MAG_00000045-s1622 hypothetical protein # BUCK21-1_SAMEA6872861_MAG_00000045 # d__Bacteria;p__Pseudomonadota;c__Gammaproteobacteria;o__Burkholderiales;f__Burkholderiaceae;g__SYFN01;s__
ATGGCTGATTATCAAAATTTATTTACGACTGTTCAAGTCACCGGACCCACACATCATGGT
GTTCCGCTACCACCGGGCAATGAAGAGCGCTTAGGCGAGCCTACGATTGTGCATTTGCTG
GGTCGCCTCGGCAATGCGCAAATCGGACCGGTTTACCTCGGTGGACTGGGACTGATTTCC
TTAATCCTCGGCACGCTAGCGTTCAATATCATTGGCCTGAACATGCTGGCTTCCGTGAAC
TGGGATCCGATCCAGTTTGTGCGTCAGTTATTTTGGTTGGCGCTAGAACCACCTGCACCA
GGTAATGGCTTAGGACTAGCACCGCTTAATCAAGGCGGTTGGTGGCAGATTGCAGGTTTA
TTTTTAACTGCTTCCATGTTGTTTTGGTGGGCGCGTGTTTATCGCCGTGCGCGTCAACTC
GGTATGGGCACCCATGTGGCTTGGGCGTTTGCTGCAGCAATTTGGTTGTTCTTAGTGTTG
GGTCTGATCCGTCCTGTGTTAATGGGCACTTGGGGTGAGTCGGTACCTTTCGGTATCTTC
CCGCACTTGGATTGGACGGCTGCATTTTCTCTGCGTTATGGTAATTTGTTTTACAACCCC
TTCCACGCTTTATCGATTGCCTTCCTGTATGGATCAGCCTTGTTGTTCGCCATGCATGGC
GCAACAATTTTAGCGGTAGGCCGTTATGGTGGTGAGCGCGAGATTGAACAGATTGTTGAT
CGTGGTACCGCCTCTGAACGTGCTGCTTTGTTCTGGCGTTGGACCATGGGCTTTAACGCC
ACCATGGAATCGATCCATCGTTGGGCTTGGTGGTTTGCGGTGCTGTGCCCCTTGGTTGGC
GGCATCGGCATACTCTTAACAGGAACAGTCGTAGATAACTGGTATCTGTGGGCGGTTAAA
CATGGTGTAGCACCACCTTATCCACCTGTATTCGATCCAGTGATTGATCCTGCCACCTTG
CAGGGAGCCAAGCCA
>BUCK21-1_SAMEA6872861_MAG_00000062-s1623 hypothetical protein # BUCK21-1_SAMEA6872861_MAG_00000062 # d__Bacteria;p__Pseudomonadota;c__Alphaproteobacteria;o__Rhizobiales;f__Beijerinckiaceae;g__28-YEA-48;s__
GTGACCTATTATCAAAACATCTTCACACAAGTGCAGGTCCGCGCCGATGCGCCCGACATG
GGGGTCGCGCACGAGACCATCGAGCGCGAGGGCAAGGGCTTCTTCGTCCATCTGTTCGGC
CGCTTTGGCAATGCGCAGGTCGGCCCGATCTATCTGGGCAATCTGGGGGTGGCCTCGCTG
ATCTGCGGGTTCCTCTCCTTCGAGATCATCGGCCTCAACATGTGGGCTTCGGTGAACTGG
GATCCACGCGAGTTCGTCCGCCAGTTGTTCTGGCTCGCGCTGGAGCCGCCGCCGCCGCAA
TATGGCCTGCGCCTGGCGCCGCTGCGCGAAGGCGGCTGGTGGCTGATCGCCGGCTTCTTC
ATGACGGCGTCGCTGCTGCTGTGGTGGCTGCGCATGTATCGGCGGGCGCGCGCGCTGGGC
ATGGGCACCCATACGGCCTGGGCCTTTGCGGCCGCCATCTGGCTCTGTCTGGTGCTGGGC
TTGATCCGGCCCGTGCTGATGGGTCACTGGAGCGAGGCTGTGCCCTTCGGCATCTTCCCG
CATCTCGATTGGACGGCGGCTTTCTCGATCCGCTACGGCAATCTCTTCTACAACCCCTTC
CACATGCTCTCGATCGTCTTCCTCTATGGGTCGGCGCTGCTCTTCGCCATGCATGCGGCG
ACCATTCTGGCCGTCAGCCGCTTTGGCGGCGAGCGTGAGATCGAGCAGATCATTGATCGT
GGAACGGCCTCCGAGCGCGCCGCATTGTTCTGGCGCTGGACCATGGGCTTCAACGCCACC
ATGGAATCCATCCATCGCTGGGCCTGGTGGTTCGCGGTTCTGTGCCCGCTGACCGGCGGC
ATCGGCATCCTTCTAACCGGCACTGTCGTCGACAACTGGTATCTGTGGGGCGTTCAGCAT
GGCATTGCGCCGGCCTATCCCCATGTGTTCCCGCCCGTCATCGACCCGGCCTCTGTCGTG
GGAGCGGTCAAA
>BUCK21-1_SAMEA6872861_MAG_00000063-s1624 hypothetical protein # BUCK21-1_SAMEA6872861_MAG_00000063 # d__Bacteria;p__Pseudomonadota;c__Gammaproteobacteria;o__Burkholderiales;f__Burkholderiaceae;g__Polynucleobacter;s__
ATGGAATATCAAAACCTTTTTACTCAAGTTCAGGTAGTTGCACCACCACATCATGGGACT
TCTATTGACCCTTACGATGAGCGTGAGCGTTTTGGAGAGCCTAAACTTTATCACCTGTTT
GGTCGTCTTGGTAATGCGCAACTAGGCCCAATTTATTTAGGGCGATTAGGCCTAGCTTCT
TTATTCTTCGGCATTATTGCAATTCAGATTATGGGTTGGAATATGTTGGCTTCAGTTAAC
TGGAACCCAATTCAGTTTGTACGCCAATTATTTTGGTTATCACTAGATCCGCCCCTGCCA
AAGCATGGACTATCTTTGTTTATGCCGCTAAATGAGGGTGGCTGGTGGATGATGGCAGGC
TTTTTCCTTACCTTGTCGATTTTATTGTGGTGGGGAAGAATGTATCGTCGTGCAATTGCC
TTAGGCATGGGTACACATATTGCCTGGGGATTTTTAGCTGCTATCTGGTTATATCTTGTG
TTAGGATTTATTCGCCCCATCATGATGGGTAGCTGGAGTGAAGCTGTGCCATTTGGTGTC
TTTTCGCACCTAGATTGGACTGCTGCTTTTTCACTACGATATGGAAATTTATTCTATAAC
CCATTCCACATGCTCTCGATTGTCTTCCTGTATGGTTCAGCACTCTTGTTTGCCATGCAT
GGCGCAACGATTTTGGCAGTCAGTCGATTTGGTGGGGAACGTGAGATTGAGCAAATCGTC
GATCGCGGTACGGCTTCAGAGAGAGCAGCTTTATTCTGGAGATGGACTATGGGCTTTAAT
GCCACGATGGAATCAATTCACCGTTGGGCATGGTGGTTTGCAGTACTCACACCTTTGGTT
GGTGGCATTGGTATTTTACTCACCGGTACCGTAGTGGATAACTGGTATTTGTGGGCGGTC
AAACATAATGTTGCACCTTCTTATCCCTATGTTTTTGGCACCCCAGTACCTGATCCTGCT
TCATCTGGATTTGTAATGCCTCCTCCCCCTGCTGCACCTGTTATCACAGGAGTAAAGCCA
>BUCK21-1_SAMEA6872861_MAG_00000088-s1625 hypothetical protein # BUCK21-1_SAMEA6872861_MAG_00000088 # d__Bacteria;p__Pseudomonadota;c__Gammaproteobacteria;o__Burkholderiales;f__Burkholderiaceae;g__Limnohabitans;s__
ATGGCTCAATATCAAAATCTTTTCACCTACGTGCAGCCGGTTGGTCCTTTGCACAATGGC
GTGGACTTGCCCCGCGGGGATGACAAAAGGCTAGGTACACCATTTTTGGTGCACCTACTA
GGGCGTATTGGCAATGCCCAAATCGGACCTGTTTATCTAGGAACACTAGGTCTTGCGTCC
TTGATTTTCGGCATCGCTGCGTTCAACATCATTGGCTTCAATATGTTGGCCTCGGTCGAC
TGGAACCCTATCCAGTTGGTGCGTCAGCTGTTTTGGCTGGCACTGGAGCCGCCTCCACCT
GCCTACGGTTTGAGTTTTCCCCCTCTTGAGCAAGGCGGATGGTGGCTGATTGTGGGCTTC
ATGCTCACCACGTCTATCTTGCTTTGGTGGGCGCGCACTTACCGACGCGCTCGACAATTG
GGCTTGGGAACACACGTGGCTTGGGCCTATGCAGCAGCGATTTGGTTGTATCTGGTGTGT
GGCTTTTTCCGCCCCATCATGATGGGCAGTTGGTCTGAGGCGGTGCCTTTTGGTATCTTC
CCGCATCTGGATTGGGTCTCAGCGCTATCTCTGCGCTACGGCAATTTGTTCTACAACCCA
TTCCACGCCTTGTCGATCGTGTTCCTTTACGGATCAGTGCTGTTGTTTGCCATGCACGGG
GCCACCATTTTGGCGGTGACTCGTTATGGCGGTGAACGCGAAATTGAGCAAATTGTGGAC
CGCGGAACTGCCTCTGAGCGAGCTGGCTTGTTCTGGCGCTGGACTATGGGTTTCAATGCC
ACGATGGAGTCCATTCACCGTTGGGCTTGGTGGTTTGCTGTCTTGTGCCCATTGGTCGGT
GGGGTCGGCATTTTGCTCACAGGCACGGTCGTGGACAACTGGTATCTGTGGTCGGTCAAA
CACCATGTGGTGCCCGCGTACCCCTTGGTCAGCCCCACTGTGCTTGATCCTGCAATTCTG
GGAGTGAAGCCA
>BUCK21-1_SAMEA6872861_MAG_00000106-s1626 hypothetical protein # BUCK21-1_SAMEA6872861_MAG_00000106 # d__Bacteria;p__Pseudomonadota;c__Gammaproteobacteria;o__Burkholderiales;f__Burkholderiaceae;g__Hylemonella;s__
ATGGCTGAATATCAAAACATCTTCACCGTTGTGCAGGCTACCGGGCCTGTGCAGCATGGC
GTAGAACTTGGGCACGGCAACAGTCCCCGTTCCGGACAGCCTTTTTTGGTCCATTTGTTT
GGACGTTTAGGTAATGCCCAAATTGGACCTATCTACTTAGGTGGGCTTGGGCTAGCCTCC
CTACTTTGCGGCTTGTTTGCCTTCACCATCATTGGTATGAACATGTTGGCTTCGGTCGAC
TGGAACCCTATTCAATTTGTGCGCCAGTTGTTCTGGCTGGCTCTAGAGCCGCCAGCACCA
GCATACGGCTTGAGCATTCCGCCCATGAACCAAGGGGGTTGGTTCTTGCTCACGGGCTTC
TTCTTTACGGCTTCGGTGTTGTTGTGGTGGGCGCGTGTGTACCGCAGAGCCCGTGAATTG
GGTATGGGCACACATGTGGCGTGGGCCTTTGCTGCCGCCATCTGGCTCATGATGGTGTTG
GGCTTGTTCCGCCCCATCTTGATGGGCTCCTGGTCTGAGGCGGTCCCTTACGGCATCTTT
CCGCATCTGGACTGGACGGCAGCGTTTTCATTGCGCTACGGCAACCTGTTCTACAACCCC
TTCCATGCTTTGTCCATTGTGTTTTTGTACGGCTCTGCTTTGTTGTTCGCCATGCACGGC
GCCACGATTTTGGCGGTTACCAAATATGGTGGCGAGCGTGAAATTGAACAAATTGTCGAC
CGTGGTACGGCTTCCGAGCGCGCGGCATTGTTTTGGCGATGGACCATGGGCTTCAACGCC
ACCATGGAATCCATTCACCGTTGGGCTTGGTGGTTTGCGGTGCTGTGTCCCTTAGCAGGT
GGTATTGGCATTCTGCTCACCGGCACGGTGGTAGACAACTGGTACCTGTGGGCTGTCAAG
CATGGCGTGGCGCCCGCTTACCCCAACGTATTTCCTGCTGTAGTGGATCCTGCCCTGATG
ACTGGAGTGAAACCA
>BUCK21-1_SAMEA6872861_MAG_00000114-s1627 hypothetical protein # BUCK21-1_SAMEA6872861_MAG_00000114 # d__Bacteria;p__Pseudomonadota;c__Gammaproteobacteria;o__Burkholderiales;f__Burkholderiaceae;g__Rhodoferax;s__Rhodoferax
ATGGCCCAATACCAAAACTTGTTTACTTCCGTGCAGCCGGTCGGTCCGGTACACCATGGA
GTTGATTTGCCGCGCGGTGACGACAAACGCCTCGGCACCCCCTTTCTTTTTCATTTGCTT
GGCCGCATCGGCAATGCCCAAATCGGTCCCGTATACCTCGGATTTCTGGGCGTGGCGTCC
TTGATTTTCGGTATCGCAGCGTTCAACATCATCGGCTTCAACATGCTGGCGTCGGTGGAT
TGGAACCCCATTCAACTGATCCGTCAGTTGTTCTGGCTGGCATTAGAACCGCCGCCTCCA
GCGTATGGTTTGGGCATTCCACCACTGGCGCAAGGCGGTTGGTGGCTCATAGTCGGTTTT
ATGCTGACTTTGTCCATTTTGCTGTGGTGGGCCCGCACCTATCGCCGGGCGCGCCAGCTG
GGTTTGGGGACGCACGTCGCCTGGGCTTTTGCCGCTGCAATATGGCTGTATCTGGTGTGC
GGATTGTTCCGCCCCATCATGATGGGCAGTTGGTCTGAGGCAGTGCCGTTTGGAATATTT
CCGCACCTCGACTGGGTTTCCGCGCTTTCATTGCGCCACGGGAACTTGTTCTATAACCCC
TTCCACGCACTTTCCATTGTTTTCCTCTACGGATCGGTGCTGCTTTTTGCGATGCACGGA
GCCACCATCCTGGCGGTCAGCCAGTATGGCGGTGAGCGTGAGATTGAGCAAATTGTGGAC
CGGGGAACTGCGTCTGAACGTGCGGCCCTTTTCTGGCGCTGGACCATGGGATTTAACGCA
ACGATGGAGTCGATTCACCGTTGGGCCTGGTGGTTTGCGGTGTTGTGCCCCTTGGTGGGT
GGCATTGGAATTTTGCTCACCGGTACGGTGGTGGATAACTGGTACCTGTGGTCGGTGAAA
CACCATGTGGTGCCTGCCTACCCCCTGGGTAGCCCGGTGGTTGTCGATCCAGCACTCTTG
GGAGCAAAGCCA
>BUCK21-1_SAMEA6872862_MAG_00000194-s1662 hypothetical protein # BUCK21-1_SAMEA6872862_MAG_00000194 # d__Bacteria;p__Pseudomonadota;c__Gammaproteobacteria;o__Burkholderiales;f__Burkholderiaceae;g__UBA4615;s__UBA4615
GTGGCGGAATATCAAAACCTGTTCACTGCGGTCCAGCCGACTGGCCCGCTACACACCGGC
GTGGCATTGCCACGCTCGGACTGGAAGCGCACCGGCAAGCCATTCCTGTGGCACCTGCTG
GGCCGGCTGGGTAACGCCCAGATCGGGCCGATCTATCTGGGCGGCCTCGGTCTCGCCTCG
CTGGTCTTCGGCACGGCAGCGTTCAATATCATCGGCTTCAACATGCTGGCTTCGGTCGGC
TGGAATCCCATCGAGCTGCTTCGCCAACTGTTCTGGCTGGCACTTGAGCCGCCGCCGCCC
AGTTATGGCCTGAGCATTCCGCCGCTGGCTGAAGGTGGCTGGTGGCTGGTCGTCGGCTTC
CTGCTCACCGTCTCGCTGCTGCTGTGGTGGGCACGCTGCTACCGGCGCGCGCGCCAGCTC
GGTCTGGGTACGCACATCGCCTGGGCCTTTGCGGCTGCCATCTGGCTCTATCTGGTCTGC
GGCTTCTTCCGTCCGATCATGATGGGTAGCTGGTCTGAAGCGGTGCCGTTCGGGATCTTC
CCGCACCTGGACTGGGTCTCGGCGCTGTCACTTCGCCACGGCAACCTGTTCTACAACCCC
TTCCATGCGCTCTCGATCGTCTTCCTGTACGGCTCGGTGCTGCTGTTTGCCATGCACGGT
GCAACCATCCTTGCGGTGGGTCGCTACGGTGGCGAGCGCGAGATCGAACAGATCGTTGAT
CGCGGCACCGCCTCCGAGCGCGCCGGCCTCTTCTGGCGCTGGACCATGGGCTTCAATGCC
ACGATGGAGTCGGTGCACCGCTGGGCCTGGTGGTTCGCCGTGTTGTGCCCGCTCGTGGGT
GGTATCGGCATCCTGCTGACCGGTCCGGTGGTCGACAACTGGTATCTCTGGTCGGCCAAG
CATGGCGTGGTCCCCTCGTATCCGGTCAGCCACAAGATCGTGATCGATCCCGCCCTGCAA
GCCCGCCCCATGGTGAAAGCGCCGGTCGCAGCAGCTGCTGCTGCAGCGGTTCCGGCTGAC
GGTGCAGCAGTTCGCACCGCAACCGGTGGCGTGCTGTACTTCCCGGTCGCCTCGACCGTG
CTGAGCCCTGGCCAGTCGCAGTTGCTTGCCGAGATCGCCAAAGGACTGAACGACAACCCC
TCGGCCACGGCAACCATCTCCGGTTATCACTCTGCAACTGGCGATGCTGCGCAGAATGAG
GAGCTCTCCAAGGGTCGAGCCAAAGCCGTGCGCGATATCTTTGCCAACGCAGGCATCGAT
CAGAGTCGCCTGATTTTGTCCAAGCCAGTCGAGACGGCGGCCAATGTTGCCGGTGAAGAT
CCGGTCGCCCGCCGCGTCGAAGTGACTGTCATGGGAGTCAAG
>BUCK21-1_SAMEA6872865_MAG_00000065-s1663 hypothetical protein # BUCK21-1_SAMEA6872865_MAG_00000065 # d__Bacteria;p__Pseudomonadota;c__Gammaproteobacteria;o__Burkholderiales;f__Burkholderiaceae;g__Polynucleobacter;s__Polynucleobacter
ATGGAATATCAAAACCTTTTTACTCAAGTTCAAGTCGTTGCCCCACCGCATCATGGGGTG
TCTATAGATCCCCGTGATGAAAGAGAGCGCTTTGGCCAGCCAGTTCTGATTCATTTATTT
GGTCGTCTCGGTAATGCACAGCTTGGTCCAATTTATCTCGGTGGCTTGGGCATTGCCTCT
TTATTTTTTGGCATTATTGCCATCCAGATTATTGGTTGGAATATGTTGGCCTCGGTCAAT
TGGGATCCGATTCAATTTGTGCGTCAATTATTTTGGCTATCTTTAGATCCTCCTCTACCA
AAACATGGCCTATCTTTATTCATGCCCCTTAATGAGGGTGGTTGGTGGATGATGGCAGGC
TTCTTTCTGACCGTATCGATTTTGTTATGGTGGGGAAGAATGTATCGCCGCGCTATCGCC
TTAGGCATGGGTACTCATATTGCCTGGGGCTTCTTAGCAGCTATCTGGTTGTATCTAGTA
CTAGGATTCATTCGCCCCATCATGATGGGTAGCTGGAGCGAAGCAGTACCATTTGGTGTC
TTCTCGCACTTAGATTGGACTGCTGCTTTTTCACTGCGCTATGGAAATTTATTCTATAAC
CCATTCCACATGCTCTCGATTGTTTTCCTCTATGGCTCAGCACTATTATTTGCCATGCAT
GGCGCAACGATTTTGGCAGTGAGTCGCTTTGGTGGCGAACGTGAGATTGAGCAAATTGTC
GATCGTGGTACAGCTTCAGAGAGAGCAGCTTTGTTCTGGAGATGGACCATGGGCTTTAAT
GCTACGATGGAATCGATTCACCGTTGGGCTTGGTGGTTTGCAGTATTAACACCTTTAGTT
GGTGGCATTGGTATTTTGCTGACCGGCACCGTTGTGGATAACTGGTATTTATGGGCAGTG
AAACATCATGTCGCACCTTCTTATCCCTATGTTTTTGGTACCCCAATACCTGACCCTGCT
ACTTCTGGATTTGTACTGCCCGCTGCACCTGCAGCACCTGTCATTACAGGAGTTAAGCCA
>BUCK21-1_SAMEA6872871_MAG_00000012-s1676 hypothetical protein # BUCK21-1_SAMEA6872871_MAG_00000012 # d__Bacteria;p__Pseudomonadota;c__Gammaproteobacteria;o__Burkholderiales;f__Burkholderiaceae;g__Rhodoferax;s__
ATGGCTGAGTACCAAAACCTATTCACCTCGGTGCAGCCGGTCGGCCCGCTGCACGATGGC
GTGGCGCTGCCACGGGGCGACGACAAGCGCCTGGGCACGCCTTTTCTGGTGCACCTGCTC
GGGCGCATCGGCAATGCACAAATCGGCCCGGTCTATCTGGGCACGCTGGGCGTGGCCTCG
CTGCTGTTTGGCACGCTGGCTTTCAACATCATCGGCTTCAATATGTTGGCCTCGGTGGAC
TGGAGCCCGATTGAGCTGATCCGCCAGTTGTTCTGGCTGGCCCTTGAGCCGCCACCCCCG
GCCTATGGCCTGAGCATTCCGCCGCTGGCCCAGGGCGGCTGGTGGCTGATTGTGGGCTTT
ATGCTGACGGTGTCGATTCTGCTGTGGTGGACGCGCACCTACCGCCGCGCGCGCCAACTT
GGGCTGGGCACGCACGTGGCCTGGGCCTATGCGGCGGCCATTTGGCTGTACCTGGTGTGC
GGTCTGTTCCGGCCCATCATGATGGGCAGCTGGTCGGAGGCGGTACCGTTTGGCATCTTT
CCGCACCTGGACTGGGTGTCCGCCCTCTCGTTGCGCTACGGCAATTTGTTTTACAACCCC
TTCCACGCACTCTCCATCGTATTTTTGTATGGCTCGGTGCTGCTGTTTGCCATGCACGGC
GCCACCATTTTGGCGGTGAGTCGCTTTGGCGGCGAGCGCGAGATTGAGCAGATCGTGGAC
CGCGGCACCGCGTCTGAGCGCGCCGCCCTGTTCTGGCGCTGGACCATGGGGTTTAACGCC
ACCATGGAATCGATTCACCGCTGGGCCTGGTGGTTTGCGGTGCTCTGCCCTCTGGTGGGT
GGCGTGGGCATCTTGCTGACCGGCACCGTGGTGGACAACTGGTACCTCTGGTCGGTCAAT
CACCACGTGGCTCCGGCCTATCCGCTGGTGAGCCCCACCGTGCTCGACCCTGCCATCCTG
GGAGCAAAACCA
>BUCK21-1_SAMEA6872871_MAG_00000026-s1677 hypothetical protein # BUCK21-1_SAMEA6872871_MAG_00000026 # d__Bacteria;p__Pseudomonadota;c__Gammaproteobacteria;o__Burkholderiales;f__Burkholderiaceae;g__Aquabacterium_A;s__
ATGTTTGAATACCAAAATCTATTCACCACCGTGCAAGCGGTGGGGCCGGTGCACCACGGC
GTCGAACTCGGTCATGGCAACAGCCCTCGGACCGGCGAGCCCTTGATCGTTCACCTGTTC
GGACGCATCGGCAATGCGCAGTTGGGCCCGATCTACCTTGGGGGCCTGGGCGTCGCATCG
ATCATCTGCGGCATGCTGTGCTTCAACATCATCGGCTTCAACATGCTGGCGCAGGTCAAC
TGGGATCCCATCCAGTTCGTGCGCCAACTGTTCTGGCTGGCACTCGAGCCACCGGCGCCA
CAAAACGGCCTGCACTTCCCGCCGATGAACCAAGGCGGCTGGTGGATGTTCGCCGGCGCC
TTGCTGACGGCGTCGCTGTTCCTGTGGTTCGCTCGCACCTATCGACGCGCTCGCGAGCTC
GGAATGGGCACCCATGTCGCTTGGGCGTTCCTCGCCGCGATCTGGCTGTTTCTGGTGCTG
GGCTTCATCCGCCCCTTGTTGATGGGCAGCTGGGGCGAGGCTGTGCCCTTTGGCATCTTC
CCGCACCTGGACTGGACGGCAGCCTTCTCGATTCGTTACGGCAACCTGTTCTACAACCCG
TTCCACATGCTGTCGATCGTCTTCCTGTACGGCTCGGCGCTGCTGTTCGCCATGCACGGA
GCCACGATTCTGGCGGTGAGCCGTTTCGGCGGCGAGCGCGAGATCGAACAGATCACCGAC
CGCGGAACTGCTTCGGAGCGTGCAGCGCTGTTCTGGCGCTGGACCATGGGGTTCAACGCC
ACGATGGAATCCATTCACCGCTGGGCCTGGTGGTTTGCGGTGCTGACCCCACTGACGGGT
GGCATCGGCATCTTGCTGACCGGTACCGTGGTGGACAACTGGTATCTGTGGGCCGTCAAG
CACCACGTCGCGCCGATGTACCCGGCGGTATGGGCACCAGCCGTTGATCCTGCCTTGCTG
ATCCAGGGAGTCAAGCCA
>BUCK21-1_SAMEA6872871_MAG_00000038-s1678 hypothetical protein # BUCK21-1_SAMEA6872871_MAG_00000038 # d__Bacteria;p__Pseudomonadota;c__Gammaproteobacteria;o__Burkholderiales;f__Burkholderiaceae;g__CAINMN01;s__CAINMN01
ATGTCTCAATATCAGAACCTTTTTACCTCAGTGCAGCCGATCGGGCCTTTGCACGATGGT
GTTGCATTGCCCCGCGGGAATGACAAGCGCTTGGGTGAACCTTTTTTGGTTCACCTGCTA
GGACGCATCGGTAATGCGCAAATTGGCCCAATTTATTTAGGCACTTTGGGTGTGGCGTCA
TTGCTTTTTGGCATTGCAGCTTTCAACATCATTGGGTTTAACATGTTGGCCTCTGTGGAC
TGGAACCCCATTCAGTTGATCCGTCAATTGTTTTGGCTTGCACTTGAGCCGCCGCCACCT
GCTTACGGTTTGAATTTCCCCCCACTTGCTCAAGGGGGGTGGTGGCTCATCGTTGGTTTC
ATGTTGACGGTGTCCATCTTGCTTTGGTGGACCCGCACGTACCGCCGAGCTCGACAGCTT
GGTTTGGGAACCCATGTGGCTTGGGCTTATGCTGCAGCGATTTGGCTGTACTTGGTGTGC
GGATTCTTCCGTCCCATCATGATGGGCAGTTGGTCTGAGGCAGTGCCGCTTGGCATCTTC
CCGCACCTTGACTGGGTATCGGCCCTTTCTTTGCGTTATGGCAATTTGTTTTACAACCCT
TTCCATGCACTTTCAATCGTCTTCCTGTACGGCTCGGTGTTGTTGTTTGCGATGCACGGG
GCCACTATTTTGGCGGTCAGTCGTTACGGCGGTGAGCGAGAGATAGAGCAAATTGTGGAC
CGCGGAACAGCTTCAGAGCGTGCTGCCTTGTTTTGGCGTTGGACCATGGGCTTCAATGCA
ACGATGGAATCGATCCACCGTTGGGCTTGGTGGTTTGCGGTGCTTTGTCCCTTGGTGGGT
GGTGTGGGTATTTTACTCACGGGCACGGTTGTAGATAACTGGTATCTGTGGTCGGTCAAA
CACCACGTTGTGCCGTCCTATCCCTTGGTCAGTCCCACCGTGGTTGATCCGGTAATTTTG
GGAGTGAAGCCA
>BUCK21-1_SAMEA6872872_MAG_00000077-s1700 hypothetical protein # BUCK21-1_SAMEA6872872_MAG_00000077 # d__Bacteria;p__Pseudomonadota;c__Gammaproteobacteria;o__Burkholderiales;f__Burkholderiaceae;g__Rhodoferax;s__
ATGTTGGCCTCGGTGGACTGGAGCCCGATTGAGCTGATCCGCCAGTTGTTCTGGCTGGCC
CTTGAGCCGCCACCCCCGGCCTATGGCCTGAGCATTCCGCCGCTGGCCCAGGGCGGCTGG
TGGCTGATTGTGGGCTTTATGCTGACGGTGTCGATTCTGCTGTGGTGGACGCGCACCTAC
CGCCGCGCGCGCCAACTTGGGCTGGGCACGCACGTGGCCTGGGCCTATGCGGCGGCCATT
TGGCTGTACCTGGTGTGCGGTCTGTTCCGGCCCATCATGATGGGCAGTTGGTCGGAGGCG
GTACCGTTTGGCATCTTCCCGCACCTGGACTGGGTGTCCGCCCTCTCGCTGCGCTACGGC
AATTTGTTTTACAACCCCTTCCACGCGCTGTCTATCGTGTTCTTGTATGGCTCGGTGCTG
CTGTTTGCCATGCACGGCGCCACCATTTTGGCGGTGAGTCGCTTTGGCGGCGAGCGCGAG
ATTGAGCAGATCGTGGACCGCGGCACCGCGTCTGAGCGCGCCGCCCTGTTCTGGCGCTGG
ACCATGGGGTTTAACGCCACCATGGAATCGATTCACCGCTGGGCCTGGTGGTTTGCGGTG
CTCTGCCCTCTGGTAGGTGGCGTGGGCATCTTGCTTACCGGCACCGTGGTGGACAACTGG
TACCTCTGGTCGGTCAATCACCACGTGGCTCCGGCCTATCCGCTGGTGAGCCCCACCGTG
CTCGACCCTGCCATCCTGGGAGCAAAACCA
>BUCK21-1_SAMEA6872873_MAG_00000035-s1701 hypothetical protein # BUCK21-1_SAMEA6872873_MAG_00000035 # d__Bacteria;p__Pseudomonadota;c__Gammaproteobacteria;o__Burkholderiales;f__Burkholderiaceae;g__CAINMN01;s__
ATGGCTGACTATCTCAATTTATTCACCACGGTGCAGGCCAAAGGCCCGGTTCACCTCGGC
GAAGCCTTAGGCCCTGGCAACAGTCCACGCACCGGTCATCCCGCGGTCTACTGGATCTTG
GGCAAGATCGGTAACGCCCAACTCGGCCCCATTTATTTGGGTGGTTTAGGTCTTGCCTCG
CTGATCTGTGGCCTGATTGCTTTCAACATCATCGGCATGAACATGTTGGCCTCGGTCAAT
TACGATCCCGTGCAGTTTGTCCGCCAGTTGTTTTGGCTGGCCCTTGAACCGCCTCCTCCC
GAGTACGGCTTATCGTGGCCCCCGCTGAACCAAGGTGGATGGTTTCTGATTTGTGGCATT
TTTCTCAGCGCTTCGGTGTTGTTGTGGTGGGCTCGGATGTACCGCCGAGCCACACAGCTG
GGCTTGGGCACGCATGTGGCTTGGGCGTTTGCTGCGGCTTTGTGGTTGATGTTTGTGTTG
GGTTTTTTCCGCCCTATCCTGATGGGTTCATGGGGTGAGGCTGTGCCTTATGGCATCTTC
CCCCACCTTGACTGGACAGCTGCTTTGTCGATTCGCTATGGCAATCTCTTCTACAACCCC
TTCCATGCCTTGAGCATTGTGTTCTTGTATGGCTCGGTTCTGCTGTTTGCGATGCACGGT
GCCACCATCTTGGCGGTGACCCGTTTTGGTGGTGAACGCGAGATCGAGCAAATTGTCGAC
CGCGGTACCGCGTCTGAGCGTGCTGCTTTGTTCTGGCGCTGGACCATGGGCTTTAATGCC
ACCATGGAGTCCATCCATCGCTGGGCTTGGTGGTTTGCGGTTTTGTGTCCCATCACTGGC
GGTATCGGTATTTTGCTGACAGGCACCGTGGTGGACAACTGGTATTTGTGGGCCATCAAA
CATGGTGTGGCACCACCCTATCCCAATGTTTTCCCACCGGTCATTGATCCGGCCCTGAGT
CTGGGAGTCAAACCA
>BUCK21-1_SAMEA6872875_MAG_00000038-s1703 hypothetical protein # BUCK21-1_SAMEA6872875_MAG_00000038 # d__Bacteria;p__Pseudomonadota;c__Gammaproteobacteria;o__Burkholderiales;f__Burkholderiaceae;g__Aquabacterium_A;s__
ATGACATCGCTGTTCTTCGGCTTGATCTCGCTGTCGATCATCGGCCTGAACCTGCTGGCC
CAGGTGAACTGGGACCCCATCCAGTTCGTGCGGCAATTCCTGTGGCTGGCCCTGGAGCCG
CCTGGCGCCGAGTACGGCCTGAGCATCCCGCCCTTGGCCAAGGGCGGCTGGTGGCTGATC
AGCGGCGGCTTTCTGACGCTGTCCATCATGCTGTGGTGGCTGCGCATGTACCGCCGCAGC
AAGGCGCTGGGCATCGGCACCCATGTGCCCTGGGCCTTTGCCTCGGCCATCTGGTTGTAC
CTGGTGCTGGGCTTCATCCGCCCCGTGATGATGGGCAGCTACAGCGAGGCCGTGCCCTTC
GGTGTCTTCCCGCACCTGGACTGGACTGCCGCGTTCTCGCTGCGCTACGGCAACCTGTTC
TACAACCCCTTCCACATGCTGTCGATCGCCTTCCTCTACGGGTCGGCGCTGATCTTTGCC
ATGCACGGCGCCACCATCCTGGCGGTCAGCCGCTTCGGTGGCGAGCGGGAGATCGAACAG
ATCTACGACCGCGGCACGGCCAGTGAACGCGCAGCGCTGTTCTGGCGCTGGACCATGGGC
TTCAACGCGACGATGGAATCCATCCACCGCTGGGCCTGGTGGTTCGCAGTGCTCACACCG
CTGACAGGCGGCATCGGCATCCTGCTGACCGGCACCGTGGTCGACAACTGGTACCTGTGG
GCCGTGCAGCATGGGGTGGCACCGTCCTACCCCGCGGTGTACCCGACCGGACCCGATCCG
TCTCTGATCAAG
>BUCK21-1_SAMEA6872878_MAG_00000014-s1704 hypothetical protein # BUCK21-1_SAMEA6872878_MAG_00000014 # d__Bacteria;p__Pseudomonadota;c__Gammaproteobacteria;o__Burkholderiales;f__Burkholderiaceae;g__UBA954;s__
ATGGCTGACTATCAAAATTTATTTACCCAGGTCCAGGCGGTGACGCATCCGCACTCGGGT
GTGGCGATCGATCCTCGCGATATGCGCGAGCGCACCAAGAACCCATTCCTCTGGCATCTC
GCTGGCCGGCTCGGCAATGCGCAGATCGGACCCCTGTATTTAGGCCGGGTGGGATTGGCC
TCTGCAATCTGCTTCATCATTGCTTTCACGATTGTGGGCTGGAACATGCTCGTTCAGGTC
AACTATGACCCGATTCAATTTGTACGCCAGCTCTTTTGGCTATCGCTCGATCCTCCGCCG
CCCGAATATGGACTGAAGCTCGCGCCCTTAAAGCAGGGCGGCTGGTGGAACATTGCCGGC
TTTTTTCTAACGGTATCGATTCTCTTATGGTGGGTGCGGGTCTATCGGCGCGCACGGGCG
TTGAACATGGGCACCCATGTGGCCTGGGCATTTGCAGCGGCGATTTGGCTCTATCTGGTG
CTGGGTTTTTTCCGGCCGATTCTCATGGGCAGCTGGTCGGAGGGCGTGCCGTTTGGAATC
TTCTCGCACCTCGATTGGACAGCAGCCTTCTCCATTCGGTATGGAAATCTCTTCTATAAC
CCCTTCCATATGCTGTCGATCGTGTTTCTCTACGGCTCCGCACTGCTTTTCGCGATGCAT
GGCGCCACGATTTTGGCAGTGACCCGATATGGCGGTGACCGAGAGGTCGAGCAGATCGTC
GATCGCGGATCGGCGTCTGAGCGGGCCGCATTGTTTTGGCGATGGACGATGGGCTTTAAC
GCCACGATGGAGTCGGTACACCGCTGGGCCTGGTGGTTTGCCGTGCTCTGCCCGCTGACT
GGCGGCATCGGTATTTTGTTGACTGGAACTGTCGTTGACAACTGGTATCTCTGGGGCATC
AAGCATGGCCTCGTTCCGCCATATCCCGATATGTGGGGCGCACCCACAGTGGATCCCAGC
GTAATGCAAGGAGCGAAA
>BUCK21-1_SAMEA6872880_MAG_00000022-s1711 hypothetical protein # BUCK21-1_SAMEA6872880_MAG_00000022 # d__Bacteria;p__Pseudomonadota;c__Gammaproteobacteria;o__Burkholderiales;f__Burkholderiaceae;g__UBA3064;s__
ATGGCCCGAATGGTGGAACTGGTGGCTTCGGCTTCCGATCTGGTCTTAAGGCGGAGCGGC
ATCATGATTGAATATCAAAACCTCTTTACCAGGGTGCAGTTGCGCACCGATGATCATGGC
CCGGCTCACACCGGACTTCCACTGCCGCGTGGCGACTTCGAGCGAACCGGTGAGCCTTGG
TATTTTTACTGGGCAGGCAAGTTTGGCGAGGCGCAAATCGGACCGATTTATCTGGGTGTA
CTGGGTAGCGCGTCGATTGTCTTTGGTGTGCTCTGGTTCTGGATCGTCGGCTTTTCGATG
CTGTCTTCAGTGAACTGGAACATCATCGAAATGATTCGGCAGCTTCCCTGGCTGGCGCTT
GAGCCGCCCCCGCCGGAGTATGGCCTGAGAATGCCTCCACTGGCCAAGGGCGGTTGGTGG
GTGATTGCCAGCTTCTGCCTTTTGCTATCGGTGCTTTTATGGTGGGCACGTACTTATCGA
CGCGCGCAGGCACTCGGTATGGGCACGCATGTGGCCTGGGCATTTGCATCGGCGATTTGG
CTCTTCTTGGTGCTCGGTTTGTTCCGGCCCATTTTGATGGGGTCCTGGTCTGAGGGCGTG
CCCTATGGCATTTTCCCGCATCTCGACTGGACTTCAGCATTGTCAATCCGCTACGGTAAT
TTGTTCTATAACCCATTTCATATGCTATCGATCGCATTTTTGTACGGATCGGCTTTGCTC
TTTGCCATGCATGGCGCAACGATTCTTGCGGTGAGTCGCTACGGCGGTGAGCGCGAAATC
GAACAAATTGTCGATCGGGGCACCGCATCGGAGCGTGCGGCGCTCTTTTGGCGGTGGACC
ATGGGGTTTAATGCTTCGATGGAATCAATCCACCGCTGGGCATGGTGGTTTGCGGTGCTG
TGCACCTTGACAGGGGGCATTGGAATCCTGCTAACCGGCACGGTCGTGGATAACTGGTAT
CTCTGGGCGGTGAAGCATCATGTAGCGCCTGCTTACCCGGAAATCACCCCGGGCATCGTA
GATCCGGCACTTACTCAACAAGGAGCGGGCAAA
>BUCK21-1_SAMEA6872891_MAG_00000052-s1712 hypothetical protein # BUCK21-1_SAMEA6872891_MAG_00000052 # d__Bacteria;p__Chloroflexota;c__Chloroflexia;o__Chloroflexales;f__Chloroflexaceae;g__Oscillochloris;s__Oscillochloris
ATGGCGACGATGACACCGCCCTCCGGCGATCTGAAGCTGGGGCCGGATCGCAACGGCAGA
ATTGGCAAGCCCCTCTTTCTGCCGGTTCTTGAGAACCTTGGCTTCGATAGCCAGTTCGGC
CCATACTATCTGGGGTTCTGGAACGTGTCGGCCTTCTTCTTCGGCATCATGTTCACCTTC
ATCTGGCTGACGGTGATGCTCTCGCAGGTGGGCTGGAACCCGATCGCCTTCGTGAAGTAC
TTCGTGGTGCTACAGATTGACCCGCCGTCAGCCGTACATGGGCTAGGCTTCGCGCCGCTG
GATGAGGGCGGCTGGTGGCTGATCTGCACCTTCTTCCTGACGATGGCGATTCTGTGCTGG
TTTATGCACATCTACACACGGGCGCGGACGCTGGGCCTGCGGCCTTACCTGGCCTATGGC
TTCAGCGGCGCGGTGATCCTGTACCTGGTGATTTATATCGTCCGCCCAATGTGGATGGCC
GACTGGTCTGAGTCGCCCTCGCACGGGATCAAGGCGCTGCTCGACTGGACGAATAACGTG
AGCATACGCTACGGGAACTTCTACTACAACCCGTTCCATATGCTCTCGATCTTCTTCCTG
CTCGGCTCGACCGTGCTGCTGGCGATGCACGCCGGTACGATTTGGGCGCTTGAGAAGTAC
GCCGCCCACGAGGAGTGGGCCGAGATGCAGGCTCCGGGCACTGGCACCGAGCGTGCCCAA
CTGCTCTGGCGCTGGTGCATCGGTTTCAACGCCAACGCCTACTCGATCCACCTGTGGGCC
TTCTGGTTCGCATGGCTCTGCGGCGTCACTGGCGCAATCGGGATCTTCCTCAGTCAGCCG
ACGTTCGTGGCGAACTGGTTCCAGTGGGGCATCGAGGCGGGGATTAACTTCCCGCAACTC
CCGCCCGGACCC
>BUCK21-1_SAMEA6872894_MAG_00000078-s1713 hypothetical protein # BUCK21-1_SAMEA6872894_MAG_00000078 # d__Bacteria;p__Chloroflexota;c__Chloroflexia;o__Chloroflexales;f__Chloroflexaceae;g__Oscillochloris;s__Oscillochloris
ATGGCGACGATGACACCGCCCTCCGGCGATCTGAAGCTGGGGCCGGATCGCAACGGCAGA
ATTGGCAAGCCCCTCTTTCTGCCGGTTCTTGAGAACCTTGGCTTCGATAGCCAGTTCGGC
CCATACTATCTGGGGTTCTGGAACGTGTCGGCCTTCTTCTTCGGCATCATGTTCACCTTC
ATCTGGCTGACGGTGATGCTCTCGCAGGTGGGCTGGAACCCGATCGCCTTCGTGAAGTAC
TTCGTGGTGCTACAGATTGACCCGCCGTCAGCCGTACATGGGCTAGGCTTCGCGCCGCTG
GATGAGGGCGGCTGGTGGCTGATCTGCACCTTCTTCCTGACGATGGCGATTCTGTGCTGG
TTTATGCACATCTACACACGGGCGCGGACGCTGGGCCTGCGGCCTTACCTGGCCTATGGC
TTCAGCGGCGCGGTGATCCTGTACCTGGTGATTTATATCGTCCGCCCAATGTGGATGGCC
GACTGGTCTGAGTCGCCCTCGCACGGGATCAAGGCGCTGCTCGACTGGACGAATAACGTG
AGCATACGCTACGGGAACTTCTACTACAACCCGTTCCATATGCTCTCGATCTTCTTCCTG
CTCGGGTCGACGGTGCTGCTGGCCATGCACGCCGGGACGATCTGGGCGCTGGAGAAGTAC
GCCGCCCACGAGGAGTGGTCTGAGATGCAGGCTCCTGGCACCGGCACCGAGCGCGCGCAG
TTGTTCTGGCGCTGGTGCATCGGCTTCAACGCCAACGCCTACTCGATCCACCTGTGGGCC
TTCTGGTTCACCTGGCTCTGTGGCATCACCGGGGCAGTTGGCATCTTCCTCAGCCAGCCG
GCCTTTGTGACCAACTGGTTCCAGTGGGGCATCGAGGCGGGGATCAACTTCCCGCAGCTT
CCGCCGCCCACCCCC
>BUCK21-1_SAMEA6872896_MAG_00000025-s1715 hypothetical protein # BUCK21-1_SAMEA6872896_MAG_00000025 # d__Bacteria;p__Pseudomonadota;c__Alphaproteobacteria;o__Rhizobiales;f__Aestuariivirgaceae;g__Aestuariivirga;s__
ATGATGATCGAATATCAAAACATCTTCACCCGCGTTCAGGTTCACGGACCAGACGATCTG
GGCGTGCCCATGAAGCCCGGCAACTGGCCGCGCGAAAAGGGCATCACCACCAACTGGCTC
CTCGGCACCATCGGCGACGCGCAGCTGGGTCCCATCTATCTCGGCGGGCTCGGCATCATG
TCCCTGCTCTGCGGCTTCATCGCCATCGAGATCATCGGCCTCAACATGCTGGCCTCGGTG
AACTGGAACCCGATCCAGTTCGTGCGCCAGCTGTTCTGGCTCGGCCTCGAGCCGCCGCCG
GCCAAGTATGGCCTGTCGCTGGCGCCGCTGCGCGAAGGCGGCTGGTGGCAGATGGCGGGC
TTCTTCCTCACCGCCTCCATCCTGCTGTGGTGGCTGCGCACCTATCGCCGCGCCCGGGCA
CTCGGCATGGGCACCCACATCGCCTGGGCCTTCGCCGCCGCGATCTGGCTCTACCCGGTG
CTGGGCTTCATCCGCCCGCTGCTGATGGGCAACTTCTCGGAAGCCGTGCCCTTCGGCATC
TTCCCGCACCTCGATTGGACGGCGGCCTTCTCGATCCGCTACGGCAACCTCTTCTACAAT
CCCTTCCACATGCTCTCGATCGCCTTCCTCTATGGCTCGGCGCTGCTGTTCGCCATGCAT
GGCGCCACCATCCTCGCCGTCTCGCGGCTGGGCGGCGAGCGCGAGATCGAGCAGATCATC
GACCGCGGCACGGCGTCCGAGCGCGCCGCCCTGTTCTGGCGCTGGACCATGGGCTTCAAC
GCCACGATGGAGTCGATCCACCGCTGGGCGTGGTGGTTCGCGGTGCTGTGCCCGCTCGTC
GGCGGCATCGGCATCCTGCTCACCGGCACGGTGGTCGACAACTGGTACCTGTGGGGCGTG
AAGCACGGGGTCACGCCCATGTATCCGCTCGACCTGACGGCGCCCGTCATCGACCCGACG
ACGGCGCAA
>BUCK21-1_SAMEA6872896_MAG_00000027-s1716 hypothetical protein # BUCK21-1_SAMEA6872896_MAG_00000027 # d__Bacteria;p__Chloroflexota;c__Chloroflexia;o__Chloroflexales;f__Roseiflexaceae;g__UBA965;s__UBA965
ATGTCTGATGCGCCACAAACGCCACTGTTGCAACCCGATGGTGAGTATCGCGCTTCAATG
GCTGCAGCGAGCACGACAGGCGCAGGCCCACGCGCCGCCGTGTATACGTTTGAAGAAATG
GAAGCACATTACAAGCGCCAAGGTGGAACACTCGCCGAGAAGATCTTTGGGCACGACCCA
TTGGACTTCTGGGTGGGGCCATTTTATGTAGGACTCTTCGGTGGTACCGCAATACTCGGT
ATCATCCTTGGCGTACTAGGATACTTCTACCAGGTCTTTTTCTTGGAGTCGAGCTTCAAT
CCATTGGCAACAGCGCTCGAGCCACCACCCATAAGTGCGGGACTGAGCATTGTGCAATGG
GGCCAGCCCGGCTTTGCCTGGCAATGGACTGTTGCATGGTCCACCATTGCATTTGTGAGC
TGGATGCTTCGACAAGTTGATATCAGCCGTAAGTTGAACATGAGCTACGAGATTCCGATT
GCATTTGGTGCAGTGGTTTCGTCGTGGGTAACGTTGCAAATCTTACGTCCGATTGCGATG
GGCGGCTGGGGCCATGGGTTCCCGTTGGGAATCACTCATCACCTCGACTGGTTGGCAAAC
ATCGGCTACCAGTATTTCAATTTCTTCTACAATCCGTTCCATGCGATCGGTGTGACATTG
CTGTTTGGCTCGACGCTGTTCCTGCACATGCATGGATCGGCTATTTTGAGCGCTGCACGT
CGTCCCGTCACCGAAAAGAATGTTGACATTTACTGGCGTAACATTCTCGGGTACTCCATC
GGAGAAATTGGTATCCACCGCCTAGCCTACTGGGCAGGTGCCGCATCAGTACTTTTTGCC
AACGTATGTATCTTTATCTCAGGCCCGTTGGTAAAAGACTGGAATGCGTTCTGGTCGTTC
TGGGATCGCATGCCAATCTGGAGCGGTACTGGTGCAGGCATTGTCCTGATTGGTGCCGGT
CTGGTTTTTTCGAAGCGTGCCAACAAAAACCAGCCACCCATTGACCTCGACAAAGAAGAG
TCAGGTCGTGGCTTGGAAGGGAACCTCGGCGAAGCGACGGAAGTACCATTGATGAAGCGT
ATCTTCGGAATGGGCCAAGTGCTCCCGATTTACTTGGGGATGTGGGGCCTGATTGCTGCT
GCGGCCATGGTAGCGTGCTTCATGATTATCCTGACGAGCATGCTCCACGAAGTCGGCAAC
GCACCTATCAACTTTTTGCGTGAACTCTGGAACCTCGCGGTGATGCCACCCGCAGCCAAA
TATGGGATGTCATGGAATGTCCCGTGGTATGACGGCGGAGATTATCTGGCAGCCACACTG
TTCCTTTCGATATCCGTTATCGCCTGGGCAGCGCGCTTGTGGGAACGTGCCGGCAAAACG
GGGCTTGCCCCGCACCTGGCAGTCGGGTTTTGGGGGGCACTGTTCCTCTTCTTCTCGATT
TACGTGTTCCGACCCATGTTGCGAGGATTCTGGGCTGACGCACCGGGGCACGGCTTCCGG
GCTGTGTTGGACTGGACCAACTACGTCAACATCCAGGTAGGTAACATTTATTACGATCCC
TTCCACATGATTTCGATATTCTTCTTGCTCGGCTCAACGCTTGTCCTTGCCATCCATGGC
TCGACCATATTGGCAGTGTCGAAGTGGGGCGGTGAGCGCGAAATCGATGAAATGTTGGTT
GAAGGGTCGGGAACGCACCGTGCGCAGCTCTTCTGGCGGTGGACGATGGGTTTCAACGCA
AACTCGTACAACATTCACTTGTGGGCTTGGTGGTTCGCGATGCTGTGCGGCATTACCGGC
GGAATTGGTATCTTGTTGAGCGGTACGCTCGTGGATAACTGGTTCCTCTGGGCACAAGAT
GCACAGATTGTGGCGCCAATGTCTACCGTTGATTGGTCGCAGTACGTCTTCGAACAA
>BUCK21-1_SAMEA6872896_MAG_00000056-s1719 hypothetical protein # BUCK21-1_SAMEA6872896_MAG_00000056 # d__Bacteria;p__Pseudomonadota;c__Gammaproteobacteria;o__Burkholderiales;f__Burkholderiaceae;g__Rhodoferax;s__
ATGGCCCAATATCAAAATCTGTTTACCTCGGTGCAGCCGGTTGGCCCGTTGCACGACGGC
GTGGACCTGCCGCGCGGCGATGACAAGCGCACCGGCACTCCCTTTCTCTGGCATTTGCTT
GGACGCATCGGCAATGCGCAAATCGGCCCCGTGTATCTGGGCTCGCTAGGCGTCGCTTCG
CTGGTCTTCGGCATCGCGGCCTTCAACATCATCGGCTTTAATATGCTGGCCTCGGTGGAT
TGGAATCCCATCCAACTGCTGCGCCAATTGTTTTGGCTGGCGCTGGAGCCACCACCACCG
GCGTATGGCCTAGGCATTCCGCCGCTGGCCCAAGGCGGCTGGTGGTTGATCGTCGGCTTT
ATGCTCACCGTCTCCATCCTGCTATGGTGGGCACGCACCTACCGGCGCGCACGGCAGCTG
GGTTTGGGCACGCACGTGGCATGGGCTTTTGCAGCGGCGATATGGCTGTATCTGGTGTGC
GGATTCTTCCGCCCCATCATGATGGGTAGCTGGTCTGAAGCGGTACCGTTTGGCATATTC
CCGCACCTCGATTGGGTCTCGGCTCTGTCGCTGCGCCACGGCAATTTGTTCTACAACCCT
TTCCACGCATTGTCCATCGTGTTCTTGTACGGCTCGGTGCTCTTGTTCGCGATGCATGGC
GCCACGATTTTGGCGGTCAGCCGCTACGGTGGTGAGCGCGAGATCGAGCAAATTGTCGAT
CGCGGTACCGCCTCGGAACGCGCCGCCCTGTTCTGGCGCTGGACCATGGGCTTTAACGCC
ACGATGGAATCCATTCACCGCTGGGCCTGGTGGTTCGCTGTGTTGTGCCCGCTGGTCGGT
GGCATCGGCATCTTGCTGACCGGACCGGTGGTAGATAACTGGTATCTGTGGTCGGTCAAA
CACCATGTCGTACCCGCTTACCCGCTGGGCAATCCAGTGGTAGTCGATCCGGCAATCCTG
GGAGCAAAGCCA
>BUCK21-1_SAMEA6872897_MAG_00000058-s1728 hypothetical protein # BUCK21-1_SAMEA6872897_MAG_00000058 # d__Bacteria;p__Pseudomonadota;c__Gammaproteobacteria;o__Burkholderiales;f__Burkholderiaceae;g__Rubrivivax;s__Rubrivivax
ATGGAATACCAGAACCTCTTCACCACAGTGCAGCCCGTCGGGCCGGTGCACATGGGCATC
CCGCTGCCCGCTGGCAACAGCGAGCGGACCGGTCGCGTGCCGCTGCACATCCACCTGATC
GGCCGCCTCGGCAACGCCCAGATCGGCCCCATCTACCTGGGTGGCCTGGGCCTCGCGTCC
CTGATCTTCGGGATGCTGTCGTTCAACATCATCGGCTTCAACATGCTGGCGCAAGTCGGC
TGGGATCCGATCCAGTTCGTGCGCCAGCTGTTCTGGCTGTCGCTGGAGCCGCCGCCGCCT
GGGTATGGCCTCAGCTTGCCCCCCCTGAACCAGGGCGGCTGGTGGCTGATCTCCGGCCTG
TTCCTGACGATCTCGCTGCTGCTGTGGTGGGCCCGCATGTACCGGCGCGCCCGCGAGCTC
GGCATGGGAACGCATGTGCCCTGGGCATTCGCTGCAGCCATCTGGCTTTTCCTGGTGCTC
GGATTCTTCCGCCCCGTGCTGATGGGCAGCTGGGGCGAGGAGGTGCCGTTCGGCATCTTC
CCGCACCTGGACTGGACGGCGGCCTTCTCGCTGCGCTACGGCAACCTGTTCTACAACCCG
TTCCATGCGCTGAGCATCGCCTTCCTGTACGGCTCTGCGCTGCTCTTCGCAATGCACGGC
GCCACCATCCTGGCGGTCAGCCGCTTCGGCGGCGAGCGCGAGATCGAGCAGATCACCGAC
CGCGGCACGGCCAGCGAACGCGCGGCGCTCTTCTGGCGCTGGACGATGGGCTTCAACGCG
ACGATGGAATCCATCCACCGCTGGGCCTGGTGGTTCGCGGTGCTGTGCCCGCTGACCGGC
GGCATCGGCATCCTGCTGACCGGCACCGTCGTCGACAACTGGTATCTGTGGGCCGTGCAG
CACGGTGTGGCGCCGCCGTATCCGCAGGTGTTCCCGGGGGTCGTGGATCCCGCTCTGACG
CTGGGGGTCAAGCCA
>BUCK21-1_SAMEA6872898_MAG_00000031-s1729 hypothetical protein # BUCK21-1_SAMEA6872898_MAG_00000031 # d__Bacteria;p__Pseudomonadota;c__Gammaproteobacteria;o__Chromatiales;f__Chromatiaceae;g__Thiodictyon;s__
ATGGCTGAATATCAAAATATCTTTACGCAGGTCCAGGTGCATGGGCCGGCCTATCCGGGT
GTTCCACACGACGGTGGCCAACGTGATCGCATCGGCAAGCCCTTTTTCTTCTATTGGCTT
GGAAAAATTGGTGATGCGCAGATTGGTCCCATCTACCTGGGTACCAGCGGCGTCCTTTCC
TTGATCTGTGGCTTGATCGCCCTGATGGTCATCGGTTGGGGCATGGCCGCCTCGGTCGGC
TGGAGTCCGATCGCCTTCTGGCAGCAGTTATTCTGGCTGGCGCTGGAACCGCCGGGGCCT
GAATGGGGCCTGCGGATCCCACCCTTGGCCGAAGGTGGCGCGTGGCTGATCGCCGGGTTC
TTCCTGACCATGGCGATCCTGCTGTGGTGGGTGCGCACCTATCGCCGGGCGATCACCCTG
GGTGTCGGTACCCATATGGCCTGGGCCTTCGCTGCGGCCATCTGGCTCTATCTGGTCATC
GGCTTCATCCGCCCCCTGATCATGGGCTCCTGGTCCGAGGCGCCGCCGTTCGGGATTTTC
CCGCACCTCGACTGGACGTCCGCCTTCTCGATTGCCTATGGGAATCTGTACTACAACCCG
TTCCACATGCTCTCGATCGCCTTCTTGTATGGCTCGGCCCTGATCTTCGCCATGCACGGT
GGTACCATCCTGTCGGTGAGCCGCTACGGTGGTGACCGCGAGATCGACCAGATCGTGGAT
CGTGGTACAGCCGCAGAGCGAGCCGCCCTGTTCTGGAGATGGACCATGGGCTTCAATGCC
TCGATGGAATCCATTCACCGCTGGGGCTACTGGTTTGCGGTGCTGGTGGTGATCACCGGT
GGTATCGGCATCCTGTTGACCGGCACCGTGGTCGACAACTGGTATCTGTGGGGCATCAAG
CATGGCCTGGTTCCTCCCTATCCGGTGACGGGTGTACCTGTTCCCGATCCAGCCTCACTC
CCGGGAGCACTG
>BUCK21-1_SAMEA6872899_MAG_00000013-s1997 hypothetical protein # BUCK21-1_SAMEA6872899_MAG_00000013 # d__Bacteria;p__Gemmatimonadota;c__Gemmatimonadetes;o__Gemmatimonadales;f__Gemmatimonadaceae;g__Gemmatimonas;s__Gemmatimonas
ATGCTTGAGTACCAGAATCTCTTCACGCGCGTCCAAGTCCGTACCGTCCCTGAGACGGGC
ATCCCGATCGAGGATTCGCCGGGTGGACGCTTGGGCACGGGGACCTTCTCGTATCTCGCC
GGCAAGCTCGGCGATGCGCAGATCGGCCCGGTCTATCTTGGCACCGCGGGCACGTTCTCC
CTGCTCTTCGGATTCCTCGCCTTCGAGATCATTGGCCTGAATATGTGGGCCTCGGTGGGC
TGGGATCCGGTCGAATTCATTCGACAACTGCCGTGGTTGGCCCTTGAACCGCCGCCACCG
CAGTACGGGTTGCACGTTCCGCCGCTGCAGCAAGGTGGCTGGTATCTGATGGCCGGGTTC
TTCCTCACGGTCAGCATTCTGCTCTGGTGGCTGCGCGTGTACCGTCGGGCCACGGCGTTG
AACATGGGCACGCATCTGCCGTGGGCGTTCGCCTCGGCCATCTTCCTGTACTCCACGTTC
TTCTTCCAGCCGCTGCTGATCGGCAGCTGGAGTGAGATGGTGCCCTTCGGCCTCTTCCCA
CACCTCGACTGGACGTCGGCGTTTTCGATTCGCTACGGGAACCTGTACTACAATCCGTTC
CACGCGCTCTCGATCGTCTTTCTCTACGGCAGCGCGGTGCTCTTCGCCATGCACGGGGCG
ACGATCCTGGCGGTTGCCCGTCTGGGCGGCGAACGCGAGATCGAGCAGATCACCGACCGT
GGCACGGCCGCCGAGCGCTCCATGCTGTTCTGGCGCTGGACGATGGGGTTCAACGCGACG
ATGGAGTCGATCCATCGGTGGGCCTGGTGGTTTGCGGTGCTCACTACGTTTACCGGCGGT
ATCGGCATCCTGCTCACGGGCACCGTGGTGGACAACTGGTATCTCTGGGGTGTCAAGCAC
GGTCTGGTATCGCCCTATCCGGCGCAGAACAACCTCACGGCAGAACAGCAGGAACTGCTG
CGTGGCCGGTATCAGGGAACCGCACCGGACTCCTTCCCCACGTACGTGGCGCCACAACCG
GCGATGATGCTCGACTCGACAGCACTGATGACGCCAGCGGATTCGCTGCCGGCCGACTCA
ACCCGGGTTGACTCCCTCGCGACGCCTGCGGCAGCCACGCCTGCGGCAACCACGCCGGCA
GCCGCCGGTCCCGCTGCCGCGAAGCCGCCCGCCGCCCCCGTTGGAGGAAAGTCACCG
>BUCK21-1_SAMEA6872899_MAG_00000016-s1999 hypothetical protein # BUCK21-1_SAMEA6872899_MAG_00000016 # d__Bacteria;p__Pseudomonadota;c__Alphaproteobacteria;o__Rhizobiales;f__Aestuariivirgaceae;g__Aestuariivirga;s__
ATGATGATCGAATATCAAAACATCTTCACCCGCGTTCAGGTTCACGGACCAGACGATCTG
GGCGTGCCCATGAAGCCCGGCAACTGGCCGCGCGAAAAGGGCATCACCACCAACTACCTG
CTCGGCATCATCGGCGATGCGCAGCTGGGCCCCATCTATCTCGGCGGGCTGGGCATCATG
TCGCTGCTCTGCGGCTTCATCGCCATCGAGATCATCGGCCTCAACATGCTGGCCTCGGTG
AACTGGAACCCGATCCAGTTCGTGCGGCAGCTGTTCTGGCTCGGCCTCGAGCCGCCGCCG
GCGAAATATGGCCTGGGCCTCGCGCCGCTGCGCGAAGGCGGCTGGTGGCAGATGGCGGGC
TTCTTCCTCACCGCCTCCATCCTGCTGTGGTGGCTGCGCACCTATCGCCGCGCCCGCGCA
CTCGGCATGGGAACCCACATCGCCTGGGCCTTCGCCGCGGCGATCTGGCTCTACCTGGTG
CTGGGCTTCATCCGCCCGCTGCTGATGGGCAGCTTCGAGGAGGCCGTGCCCTTCGGCATC
TTCCCCCACCTCGACTGGACGGCGGCCTTCTCGATCCGCTACGGCAACCTCTTCTACAAC
CCCTTCCACATGCTCTCGATCGCCTTCCTCTATGGCTCGGCACTGCTGTTCGCCATGCAT
GGCGCCACCATCCTCGCCGTCTCGCGGCTGGGCGGCGAGCGCGAGATCGAGCAGATCATC
GACCGCGGCACGGCGTCCGAGCGCGCCGCCCTGTTCTGGCGCTGGACCATGGGCTTCAAC
GCCACGATGGAGTCGATCCACCGCTGGGCGTGGTGGTTCGCGGTGCTGTGCCCGCTGGTC
GGCGGCATCGGCATCCTGCTCACCGGCACGGTGGTCGACAACTGGTACCTGTGGGGCGTG
AAGCACGGGGTCACGCCCATGTATCCGCTCGACCTGACGGCGCCCGTCATCGACCCGGCG
ACGGCGCAA
>BUCK21-1_SAMEA6872904_MAG_00000005-s2016 hypothetical protein # BUCK21-1_SAMEA6872904_MAG_00000005 # d__Bacteria;p__Pseudomonadota;c__Gammaproteobacteria;o__Burkholderiales;f__Burkholderiaceae;g__CAINMN01;s__
ATGCAATATCAAAATATTTTCACCACCGTGCAAGCGGTCGGCCCCACACACCACGGTGTT
GAGCTCGGTCATGGCAACAGCCCGCGCACGGGTGAGCCCTTCATCGCCTATTGGTTGGGT
CGCATCGGCAACGCCCAACTCGGCCCCATTTATTTGGGCGGCTTGGGCATCGCGTCGATC
ATGTGCGGCATGATCGCCTTTGTCACCATCGGCTTGAACATGTTGGCCTCGGTGCACTGG
GATCCCATCCAATTCGTTCGTCAATTATTTTGGCTGGCACTAGAGCCACCGGCCCCTGCT
TATGGCCTGGGGTTGCCGCCCCTGAACCAAGGCGGATGGTGGTTGTTCGCTGGTTTTTTT
CTCACCGCATCGCTTTTTCTGTGGTGGGCACGCATGTACCGCCGCGCCCGTGAGTTGGGC
TTGGGCTCACACATTCCCTGGGCTTTTGCTGCTGCCATTTGGCTCTACTTGGTATTGGGC
TTTTTCCGACCCATTCTGATGGGCTCTTGGGGGGAGGCTGTGCCGTTTGGCATCTTCCCG
CACCTTGACTGGACAGCAGCTTTTTCCTTGCGCTATGGCAACTTGTTCTACAACCCGTTC
CATGCTTTGTCGATTGTGTTTTTGTATGGCTCGGCCTTGTTGTTTGCGATGCACGGCGCC
ACCATTTTGGCGGTGGGCCGTTATGGCGGCGAACGTGAGATCGAGCAAATTGTCGATCGT
GGGACCGCCTCTGAACGCGCTGGTTTGTTCTGGCGCTGGACCATGGGCTTCAACGCCACC
ATGGAATCGATTCACCGTTGGGCTTGGTGGTTCGCGGTCTTGTGTCCCTTGGCAGGCGGC
ATTGGCATCTTGCTGACCGGCACCGTGGTTGACAACTGGTACCTGTGGGCGGTCAAGCAC
GGCGTGGCACCCCCTTATCCCACCGTGTTCCCTGCCGTGGTGGACCCGGCAACCCTGTCA
GGAGTGAAGCCA
>BUCK21-1_SAMEA6872904_MAG_00000028-s2019 hypothetical protein # BUCK21-1_SAMEA6872904_MAG_00000028 # d__Bacteria;p__Pseudomonadota;c__Gammaproteobacteria;o__Burkholderiales;f__Burkholderiaceae;g__Polynucleobacter;s__Polynucleobacter
ATGTTGGCCTCAGTGAACTGGAGCCCGATTCAATTTGTCAAACAATTATTTTGGCTCTCT
TTAGATCCACCCCATCCTAAATATGGGTTGAAATTATTTATGCCTTTAGCTGAAGGCGGT
TGGTGGATGATGGCTGGCTTCTTTTTGACGCTAGCAATTTTATTGTGGTGGTTGCGCACC
TATCGGCGAGCTGTTGCATTGGGAATGGGCACCCATGTGGCCTGGGGCTTTTTGGCGGCT
ATTTGGCTCTTTTTAGTTTTAGGCTTTTTGCGACCATTACTGATGGGAAGTTGGAGCGAG
GGTGTGCCCTTTGGTGTCTTTTCACATCTTGATTGGACTGCCGCATTTTCATTGCGCTAT
GGTAATTTGTTTTATAACCCATTCCATATGCTGTCAATTGCTTTCTTGTATGGTTCAGTC
TTGTTATTTGCAATGCACGCGGGTACTATTTTGGCGGTTTCGCGTTTTGGTGGTGAGCGT
GAAATTGAGCAGATCGTTGATCGTGGCACCGCCTCTGAAAGAGCGGCATTATTTTGGCGT
TGGACAATGGGTTTTAATGCCACCATGGAGTCAATTCATCGTTGGGCTTGGTGGTTTGCA
GTGCTCACACCATTAGTTGGCGGTATTGGCATTCTATTAACGGGTACGGTTGTCGATAAC
TGGTATCTGTGGGCCGTTAAGCACCATGTTGCACCAGCCTACCCGAATGTTTTTGGCGGT
ATTACGGTTGATCCTGCCAGTACCTTTGTCGCACCGCCACCACCAGTGCTACAAATTCCA
CTGCAAGGGATGAAACCA
>BUCK21-1_SAMEA6872905_MAG_00000006-s2033 hypothetical protein # BUCK21-1_SAMEA6872905_MAG_00000006 # d__Bacteria;p__Pseudomonadota;c__Gammaproteobacteria;o__Burkholderiales;f__Burkholderiaceae;g__Limnohabitans;s__
TTGGTGCATCTGCTAGGCCGTATCGGCAATGCCCAAATCGGCCCTGTTTATCTAGGAACG
CTAGGTCTTGCGTCCTTGATTTTCGGCATCGCTGCGTTCAACATCATTGGCTTCAATATG
CTGGCCTCGGTTGACTGGAACCCCATTCAGTTGGTGCGTCAGTTGTTTTGGCTGGCGCTA
GAACCGCCGCCTCCAGCCTATGGCTTGAATATTCCGCCGCTTGCGCAAGGCGGTTGGTGG
CTGATTGTGGGCTTCATGCTGACCGTTTCCATATTGCTTTGGTGGGCGCGCACTTATCGG
CGAGCGCGTCAATTGGGTTTGGGAACGCATGTGGCTTGGGCTTATGCTGCAGCGATTTGG
TTGTATCTGGTGTGTGGATTTTTCCGCCCCATCATGATGGGAAGTTGGTCGGAGGCAGTA
CCTTTTGGTATCTTCCCGCACCTAGACTGGGTATCCGCCTTATCCCTGCGTTATGGCAAT
TTGTTTTACAACCCATTCCATGCTCTTTCCATCGTCTTCTTGTATGGATCGGTGCTGTTA
TTTGCGATGCACGGAGCCACCATTTTGGCGGTCAGCCGTTACGGCGGCGAGCGCGAGATT
GAACAAATTGTGGACCGTGGTACGGCTTCTGAGCGGGCTGGCTTGTTCTGGCGTTGGACC
ATGGGCTTTAACGCCACCATGGAATCTATCCACCGTTGGGCTTGGTGGTTTGCAGTGCTT
TGTCCTCTAGTGGGTGGTATTGGTATTTTGCTCACAGGTACTGTGGTGGATAACTGGTAT
CTCTGGTCCGTCAAACACCATGTTGTGCCAGCGTATCCCTTGGTTAGCCCAGTCGTGGTT
GATCCTGCAATTTTGGGAGTTAAACCA
>BUCK21-1_SAMEA6872905_MAG_00000147-s2034 hypothetical protein # BUCK21-1_SAMEA6872905_MAG_00000147 # d__Bacteria;p__Pseudomonadota;c__Gammaproteobacteria;o__Burkholderiales;f__Burkholderiaceae;g__Polaromonas;s__
ATGGCTGAATATCAAAATCTTTTCACATCGGTGCAGCCCGTAGGGCCTTTGCACCACGGC
ATTGACTTACCCCGCGGCGATGATAAGCGCACTGGAACACCTTTTTTGGTGCATCTGCTA
GGGCGCATCGGTAACGCACAAATCGGCCCTGTTTACCTGGGCTCTTTGGGTGTTGCTTCC
CTGGTCTTCGGTATCGCTGCTTTCAACATCATTGGATTCAACATGTTGGCTTCTGTCGAC
TGGAATCCTATCCAGTTGCTGCGCCAATTGTTCTGGCTCGCGTTGGAGCCGCCGCCTCCG
GCCTACGGTTTGAGCATACCGCCGCTGGCCCAGGGAGGTTGGTGGCTGATTGTGGGCTTC
ATGCTGACAGTCTCCATCTTGTTGTGGTGGGCCCGAACCTACAGGCGCGCCCGACAGCTT
GGTTTGGGAACGCATGTGGCTTGGGCCTTCGCCGCCGCCATATGGCTTTATCTGGTGTGC
GGTTTATTCCGCCCCATCATGATGGGCAGCTGGTCTGAAGCGGTACCCTTTGGTATCTTC
CCGCATCTCGATTGGGTCTCTGCGCTCTCATTGCGCTACGGTAATTTGTTCTACAACCCA
TTCCATGCGCTGTCGATTGTTTTCCTTTACGGATCGGCACTTTTGTTTGCGATGCATGGT
GCCACGATTTTGGCGGTGGGCCGTTACGGTGGTGAGCGGGAGATTGAGCAAATTGTCGAC
CGCGGAACTGCCTCTGAGCGCGCTGCATTGTTCTGGCGCTGGACCATGGGCTTTAACGCC
ACCATGGAATCTATCCATCGCTGGGCCTGGTGGTTTGCCGTGCTCTGCCCCCTGGTTGGT
GGCATTGGCATCCTGCTGACGGGCACAGTGGTAGATAACTGGTACCTCTGGTCGGTCAAA
CACCATGTTGTGCCTGCTTATCCGCTGGTCGGCCCGGTTGTTGTAGACCCCGCAATTCTC
GGAGTAAAGCCA
>BUCK21-1_SAMEA6872906_MAG_00000097-s2048 hypothetical protein # BUCK21-1_SAMEA6872906_MAG_00000097 # d__Bacteria;p__Pseudomonadota;c__Gammaproteobacteria;o__Burkholderiales;f__Burkholderiaceae;g__Polaromonas;s__
ATGGCTGAATATCAAAATCTTTTCACATCGGTGCAGCCCGTAGGGCCTTTGCACCACGGC
ATTGACTTACCCCGCGGCGATGATAAGCGCACTGGAACACCTTTTTTGGTGCATCTGCTA
GGGCGCATCGGTAACGCACAAATCGGCCCTGTTTACCTGGGCTCTTTGGGTGTTGCTTCC
CTGGTCTTCGGTATCGCTGCCTTCAACATCATTGGCTTTAACATGTTGGCCTCTGTCGAC
TGGAATCCTATCCAGTTGCTGCGCCAATTGTTCTGGCTCGCGTTGGAGCCGCCGCCTCCG
GCCTACGGTTTGAGCATACCGCCGCTGGCCCAGGGAGGTTGGTGGCTGATTGTGGGCTTC
ATGCTGACAGTCTCCATCTTGTTGTGGTGGGCCCGAACCTACAGGCGCGCCCGACAGCTT
GGTTTGGGAACGCATGTGGCTTGGGCCTTCGCCGCCGCCATATGGCTTTATCTGGTGTGC
GGTTTATTCCGCCCCATCATGATGGGCAGCTGGTCTGAAGCGGTACCCTTTGGTATCTTC
CCGCATCTCGATTGGGTCTCTGCGCTCTCATTGCGCTACGGTAATTTGTTCTACAACCCA
TTCCATGCGCTGTCGATTGTTTTCCTCTACGGATCGGCACTTTTGTTTGCGATGCACGGA
GCCACGATTTTGGCGGTAGGCCGTTACGGTGGTGAGCGGGAGATTGAGCAAATTGTCGAC
CGCGGAACTGCCTCTGAGCGCGCTGCATTGTTCTGGCGTTGGACCATGGGCTTTAACGCC
ACCATGGAATCTATCCATCGCTGGGCCTGGTGGTTTGCCGTGCTCTGCCCCCTGGTTGGT
GGCATTGGCATCCTGCTGACGGGCACAGTGGTAGATAACTGGTACCTCTGGTCGGTCAAA
CACCATGTTGTGCCTGCTTATCCCCTAGGCAGTCCGGTTGTTGTAGACCCCGCCATTCTC
GGAGTAAAGCCA
>BUCK21-1_SAMEA6872908_MAG_00000007-s2063 hypothetical protein # BUCK21-1_SAMEA6872908_MAG_00000007 # d__Bacteria;p__Pseudomonadota;c__Gammaproteobacteria;o__Burkholderiales;f__Burkholderiaceae;g__CAINMN01;s__CAINMN01
ATGGACTACCTCAATCTCTTCACCACCGTACAAGCCCGTGGGCCTGTGCACATGGGCAAC
GAACTGCCCCATGGCAACAGCCCCCGCACAGGACACCCCGCCTTGTGGTGGATCTTGGGC
AAGATTGGCAATGCACAACTGGGCCCTATTTACCTCGGTGGCTTGGGCTTGGCCTCGCTG
ATTTGCGGCATGATCGCCTTCAACATCATCGGCATGAACATGCTGGCCTCGGTGCATTAC
GACCCGGTGCAGTTCGTGCGTCAATTGTTTTGGCTGGCACTGGAGCCGCCACCCCCTGAA
TACGGTTTGTCATGGCCGCCCCTGAACCAAGGCGGTTGGTTTTTGATCACCGGTATTTTC
TTGAGTGCCTCCGTGCTGTTGTGGTGGGTGCGCATGTACCGCCGCGCCACCCAACTCGGC
TTGGGCACCCATGTCGCTTGGGCTTTCGCGGCCGCCTTGTGGTTGATGTTTGTGTTGGGC
TTCATCCGCCCCATCCTGATGGGTTCTTGGTCAGAAGCCGTGCCTTACGGCATCTTCCCG
CACCTGGACTGGACTGCGGCCTTGTCGATCCGATACGGCAACCTGTTCTACAACCCCTTC
CATGCCTTGTCGATCGTGTTTTTGTATGGCTCGGTCTTGTTGTTCGGCATGCACGGCGCG
ACGATTTTGGCGGTGACCCGTTTCGGCGGTGAGCGCGAAATCGAGCAAATCGTTGACCGT
GGCACCGCTTCCGAGCGCGCTGCTTTGTTTTGGCGTTGGACCATGGGCTTTAACGCCACG
ATGGAATCGATTCACCGCTGGGCATGGTGGTTCGCGGTCTTGTGTCCCCTGACCGGTGGC
ATCGGCATTTTGCTGACAGGCACCGTGGTGGACAACTGGTACCTGTGGGCCATCAAGCAT
GGCGTGGCGCCTCCTTACCCCAATGTGTTCCCTGCGGTGGTTGATCCAGCGCTCAGCCTG
GGAGTCAAACCA
>BUCK21-1_SAMEA6872908_MAG_00000041-s2065 hypothetical protein # BUCK21-1_SAMEA6872908_MAG_00000041 # d__Bacteria;p__Pseudomonadota;c__Gammaproteobacteria;o__Burkholderiales;f__Burkholderiaceae;g__Polynucleobacter;s__
ATGGAATATCAAAATCTATTTACTCAAGTTCAAGTAGTTGCTCCGCCCCATCATGGGGTT
TCTATAGATCCTCGCGATGAAAGAGAGCGTTTTGGCGAGCCAGTCCTCATTCATTTATTT
GGACGTCTAGGTAATGCGCAGCTTGGGCCAATTTACTTGGGTGGCTTAGGCATCGCCTCC
TTATTTTTTGGCATTATTGCAATTCAGATTATGGGTTGGAATATGTTGGCTTCAGTTAAT
TGGAGCCCAATCGAATTTGTACGCCAATTATTCTGGCTATCTTTAGATCCACCTCTACCT
AAGCATGGACTGTCTTTGTTCATGCCGCTCAATGAAGGTGGTTGGTGGATGATGGCAGGC
TTCTTCCTGACAGTCTCGATCTTATTATGGTGGGCAAGAATGTATCGTCGGGCTATTGCC
TTGGGTATGGGTACTCATATTGCCTGGGGCTTCTTAGCAGCAATCTGGTTATATCTTGTA
TTAGGATTTATTCGTCCCATCATGATGGGTAGCTGGAGTGAAGCCGTTCCATTTGGAATC
TTTTCACATCTAGATTGGACTGCCGCCTTCTCATTGCGTTATGGAAATTTATTCTATAAC
CCCTTCCATATGCTCTCGATTGCCTTCCTATATGGATCGGCACTCTTATTTGCAATGCAT
GGCGCAACCATTTTGGCAGTCAGTCGCTTTGGTGGTGAGCGTGAAATTGAACAAATTGTT
GATCGCGGTACCGCCTCAGAAAGAGCTGCTTTATTCTGGAGATGGACCATGGGTTTTAAT
GCCACCATGGAATCGATTCACCGGTGGGCCTGGTGGTTTGCAGTACTAACACCCTTAGTT
GGTGGCATTGGCATTTTGCTTACCGGCACCGTAGTGGATAACTGGTATTTATGGGCAGTG
AAACACGATGTTGCACCTGCTTATCCCTATGTTTTTGGTACCCCAATACCTGACCCAGCT
ACTTCAGGATTTATACCACCAGCAGCACCAGCTGCACCTGTAATTACAGGAGTTAAGCCA
>BUCK21-1_SAMEA6872908_MAG_00000129-s2066 hypothetical protein # BUCK21-1_SAMEA6872908_MAG_00000129 # d__Bacteria;p__Pseudomonadota;c__Alphaproteobacteria;o__Rhodobacterales;f__Rhodobacteraceae;g__CYK-10;s__
ATGGCTGAGTATCAGAACTTTTTCACCCAAGTTCAGGTCAGCGCCTCTCCCGAAATGGGG
ATGGTCGAGGGCGTGGATGTGGGCGCTCGCACCAAAGGCGCAAGCTTCTCGACCCTGATG
GGATGGATCGGCAACGCCCAGTTGGGGCCGATCTATCTGGGCACCGCGGGCGTTGTCAGC
ATCGCGGCCGGCCTGATCTGGTTTGAGATCATCGGCTTTTGGTTCTGGCGTCAGGCGGGC
TATGATCCGGCGGTGTTCCTGCGCGATCTGTTCTGGCTGTCGCTGGAACCGCCAGCCCCG
GAATGGGGCTTGCGGATCCCACCGATGGATCAAGGCGGCATGTTCTTGCTGGCCGGGTTC
TTCTTTATGATCTCGCTTTGGTCCTGGTGGCTGCGCACCTATCTTCGGGCTGAGGCTTTG
GGGATGGGCAAGCACATCGCTTGGGCTTTCGCCGCAGCCTTGTGGCTGGTGATGGTGCTG
GGCTTTATCCGCCCCGTGCTGATGGGAAGCTGGTCAGAGGCTGTGCCTTACGGCATCTTC
TCGCACCTTGATTGGACGAACCTCTTCAGCCTGACTTATGGCAACCTGTTCTATAACCCC
TTCCACGCACTAAGCATCGTGTTCCTCTACGGTTCGGCCCTGCTGTTTGCCATGCACGGG
GCGACGATCTTGTCGGTCACCCGCTTGGGCGGCGACCGCGAGTTGGAACAGATCGTCGAT
CGTGGCACAGCCTCGGAACGCGCCGCTTTGTTCTGGCGTTGGACCATGGGCTTTAACGCC
ACGATGGAGGGCATTCACCGCTGGGCTTGGTGGTTCGCCATTCTTGTGCCGATCACCGGC
GGGATTGGCATTCTGCTGACCGGCACCGTTGTCGATAACTGGTATGTCTGGGCGCAAGAC
CACGGCTATGCCCCGCTGGAA
>BUCK21-1_SAMEA6872908_MAG_00000136-s2070 hypothetical protein # BUCK21-1_SAMEA6872908_MAG_00000136 # d__Bacteria;p__Pseudomonadota;c__Gammaproteobacteria;o__Burkholderiales;f__Burkholderiaceae;g__Rhodoferax;s__Rhodoferax
ATGGCGCAATATCAAAACCTGTTTACCTCGGTGCAGCCCGTCGGCCCTTTGCACCACGGT
GTGGACTTGCCGCGTGGCGACGAAAAGCGGCTCGGCACCCCATTTCTGTTCCACCTGCTC
GGCCGGATAGGCAATGCCCAAATTGGGCCGGTCTATCTGGGTACGCTGGGTGTGGCATCG
CTGATCTTCGGCATCGCCGCGTTCAACATCATCGGGTTCAATATGCTGGCCTCGGTGGAC
TGGAACCCGATACAGTTGGTGCGCCAATTGTTTTGGCTGGCGCTGGAGCCACCGGCCCCT
GCCTATGGGCTGAGCATTCCGCCCCTCAACCAAGGCGGCTGGTGGCTGATCGTCGGCTTC
ATGCTGACCCTCTCTATTCTGCTGTGGTGGGCACGCACCTACCGGCGGGCTCGACAGCTC
GGCTTGGGCACCCATGTGGCCTGGGCATTTGCTGCGGCAATCTGGCTGTATCTGGTCTGC
GGCTTTTTCCGTCCCATCATGATGGGCAGCTGGTCTGAAGCGGTCCCCTTCGGCATCTTC
CCGCACCTGGATTGGGTGTCGGCGCTGTCGCTGCGCTATGGCAATCTCTTCTACAACCCG
TTCCATGCGCTGTCGATCGTCTTCCTGTACGGTTCAGTGCTGCTGTTCGCCATGCACGGC
GCGACGATTCTGGCGGTAAGCCGCTACGGCGGCGAGCGTGAAATTGAACAAATTGTGGAC
CGCGGCACGGCATCCGAGCGCGCAGCCCTGTTCTGGCGCTGGACCATGGGCTTTAACGCC
ACCATGGAATCCATCCACCGCTGGGCCTGGTGGTTTGCGGTCCTGTGTCCACTGGTCGGT
GGCATCGGCATCCTGCTTACCGGCACCGTGGTGGACAACTGGTATTTGTGGTCCGTCAAG
CACCACGTCGTCCCCGCCTATCCCCTGGTCACCCCTCTGGTGGTTGATCCAGCCCTTCTG
GGAGTCAAGCCA
>BUCK21-1_SAMEA6872909_MAG_00000137-s2071 hypothetical protein # BUCK21-1_SAMEA6872909_MAG_00000137 # d__Bacteria;p__Pseudomonadota;c__Gammaproteobacteria;o__Burkholderiales;f__Burkholderiaceae;g__Rhizobacter;s__Rhizobacter
ATGTTTGAATATCAGAACCTCTTCACCACCGTGCAGGCGGTGGGACCGGTGCACCACGGC
GTCGAGCTGGGTCACGGCAACAGCCCGCGCACGGGCGAGCCCAAGATCGTCCACCTCCTC
GGATGGATCGGCAATGCGCAACTGGGCCCGATCTACCTCGGCGGGCTGGGTCTGGCCTCG
ATCATCTGCGGGATGCTGGCCTTCAACATCATCGGCTTCAACATGTTGGCGCAGGTCAAC
TGGGATTCGATCCAGTTCGTGCGGCAGCTGTTCTGGCTGGCGCTGGAGCCACCGGCTCCG
CAAAACGGGCTGCACTTTCCGCCGATGAATCAGGGCGGCTGGTGGATGTTCGCCGGCGCG
CTGCTCACGACGTCGCTGTTCCTGTGGTTCGCTCGCACCTATCGACGGGCTCGCGAACTG
GGCATGGGCACCCACATTGCCTGGGCGTTTCTGTCGGCGATCTGGCTGTTTCTGGTGCTC
GGCTTCATCCGGCCGCTGTTGATGGGCAGCTGGGGCGAGGCGGTGCCGTTCGGCATCTTC
CCGCATCTGGACTGGACGGCGGCGTTCTCGATTCGCTACGGCAACCTGTTCTACAACCCG
TTCCACATGCTGTCGATCGTCTTCCTGTACGGCTCGGCGCTGCTGTTTGCAATGCACGGC
GCGACGATCCTGGCGGTCAGCCGCTTCGGTGGTGAACGCGAAATCGAGCAGATCACCGAT
CGAGGCACCGCCTCGGAACGTGCGGCGCTGTTCTGGCGCTGGACCATGGGTTTCAACGCG
ACGATGGAATCGATCCACCGCTGGGCATGGTGGTTTGCGGTGCTGACCCCGCTGACCGGT
GGCATTGGCATCTTGCTGACCGGAACCGTGGTCGACAACTGGTACCTGTGGGCCGTGAAG
CACCACGTGGCGCCGATGTACCCCGCAGTGTGGACACCACCGATCGACCCCGCATTGCTC
CAGGGAGTCAAGCCA
>BUCK21-1_SAMEA6872910_MAG_00000026-s2072 hypothetical protein # BUCK21-1_SAMEA6872910_MAG_00000026 # d__Bacteria;p__Pseudomonadota;c__Gammaproteobacteria;o__Pseudomonadales;f__UBA5518;g__UBA5518;s__UBA5518
ATGGTCGAGTACCAGAATATATTTACGCGAGTCCAAGTCCAGTCGCCGGCGTATCCCGGC
GTCCCCATCGGAAAGGACGGAGAAAGCCGTACCCGGGATATCGGGCACTCTTACTGGATG
GGCAAACTGGGTGACGCCCAGTTGGGTCCGATACACCTGGGAGCGAGCGGGCTGGCCTCG
TTGATCTTCGGCTTTGCGGCCTTCGAGATCATCGGGTTCAACATGCTCGCTTCCGTCAAC
TGGAACGTCGGCGAGTTCTTCCGGCAGTTACCGTGGCTCGCGCTCGAGCCGCCGGCTCCG
AAGTACGGCCTCAGTATTCCGCCCATGGCCGAGGGTGGCTGGTGGTTGCTCGCAGGCTTC
TTCCTGACGATCTCGATCCTGCTCTGGTGGTGGCGTACCTTCCAGCGCTCTGCCGCGCTG
GGGATGGGCAATCACCTTGCGTGGGCCTTCGCTGGCGCGATCTGGCTGTATCTTGTGCTG
GGCTTCATCCGTCCGATCATGATGGGCAGCTGGAGTGAGGCGGTGCCGTTCGGGATTTTC
CCGCACCTCGACTGGACCTCCGCGTTCTCGATCCGGTACGGGAACCTCTTCTACAACCCG
TTCCATATGCTGTCGATCGTATTCCTGTACGGATCGACGGTGCTATTCGCGATGCACGCC
GGCACGATCCTGGCGGTGAGCCGCTACGGCGGTGACCGCGAGATCGACCAGATCGTGGAT
CGCGGTACGGCCTCGGAGCGTGCGGCGCTCTTCTGGCGCTGGACCATGGGCTTCAACGCC
ACGATGGAATCCATCCACCGCTGGGCCTGGTGGTTCGCGGTACTCACCGTGGTGACGGGC
GGCATCGGCATCCTGCTCACCGGCACGGTCGTCGACAACTGGTACCTGTGGGCGGTGAAG
CACGGGGTGGCGCCTGCCTACCCGGCGATTGAGGCTATGCCGCTGCAAGATCCTCTGACT
ACGGGGGCAGCACAA
>BUCK21-1_SAMEA6872910_MAG_00000070-s2073 hypothetical protein # BUCK21-1_SAMEA6872910_MAG_00000070 # d__Bacteria;p__Pseudomonadota;c__Alphaproteobacteria;o__Rhodobacterales;f__Rhodobacteraceae;g__CYK-10;s__
GTGTTCCTGCGCGATCTGTTCTGGCTGTCGCTGGAACCGCCAGCCCCGGAATGGGGCTTG
CGGATCCCACCGATGGATCAAGGCGGCATGTTCTTGCTGGCCGGGTTCTTCTTTATGATC
TCGCTTTGGTCCTGGTGGCTGCGCACCTATCTTCGGGCTGAGGCTTTGGGGATGGGCAAG
CACATCGCTTGGGCTTTCGCCGCAGCCTTGTGGCTGGTGATGGTGCTGGGCTTTATCCGC
CCCGTGCTGATGGGAAGCTGGTCAGAGGCTGTGCCTTACGGCATCTTCTCGCACCTTGAT
TGGACGAACCTCTTCAGCCTGACTTATGGCAACCTGTTCTATAACCCCTTCCACGCACTA
AGCATCGTGTTCCTCTACGGTTCGGCCCTGCTGTTTGCCATGCACGGGGCGACGATCTTG
TCGGTCACCCGCTTGGGCGGCGACCGCGAGTTGGAACAGATCGTCGATCGTGGCACAGCC
TCGGAACGCGCCGCTTTGTTCTGGCGTTGGACCATGGGCTTTAACGCCACGATGGAGGGC
ATTCACCGCTGGGCTTGGTGGTTCGCCATTCTTGTGCCGATCACCGGCGGGATTGGCATT
CTGCTGACCGGCACCGTTGTCGATAACTGGTATGTCTGGGCGCAAGACCACGGCTATGCC
CCGCTGGAA
>BUCK21-1_SAMEA6872910_MAG_00000146-s2074 hypothetical protein # BUCK21-1_SAMEA6872910_MAG_00000146 # d__Bacteria;p__Pseudomonadota;c__Gammaproteobacteria;o__Burkholderiales;f__Burkholderiaceae;g__CAINMN01;s__
ATGCCGCAATACCAAAACCTATTCACCGCTGTCCAAGCCACCGGACCCACCCAAAGTGGC
GTGCCGATTGAAAACGGCGAGCACGAGCGCGCGCTCAAGCCCTTTTTCCTGCACTTGCTG
GGTCGCATTGGCAATGCACAAATCGGCCCCATCTACCTGGGCGGCTTGGGCCTGGCCTCG
CTCATCCTGGGCACCTTGGCCTTCAACATCATTGGCTTCAACATGTTGGCTTCGGTCAAC
TGGGACCCGATCCAATTTGTGCGCCAGCTGTTTTGGCTGGCCCTGGAACCACCAGCGCCG
GTGTATGGCCTGAGCTTTCCGCCGATGAATGAAGGCGGCTGGTGGTTGCTCACCGGCTTG
TTCCTCACCGCCTCGTTGTTTTTTTGGTGGGCGCGCATGTACCGCCGCGCCAAGGCATTG
GGCCTGGGCATGCACATCCCTTGGGCCTTTGCCGCTGCGCTGTGGTTGTACCTCGTGCTT
GGCTTTTTCCGCCCCATTTTGATGGGCTCATGGAGCGAGGCCGTGCCCTTTGGCATCTTC
CCGCACCTGGACTGGACAGCCGCGTTTTCGCTGCGCTATGGCAACCTGTTCTACAACCCC
TTCCATGCCTTGTCGATTGTCTTTTTGTACGGCTCGGTATTGTTGTTTGCCATGCACGGG
GCAACCATCTTGGCCGTGACCCGCTATGGCGGCGAGCGCGAGATCGAGCAAATCGTTGAC
CGTGGCACGGCGTCTGAGCGCGCAGCCTTGTTCTGGCGTTGGACCATGGGCTTCAACGCC
ACCATGGAATCCATTCACCGCTGGGCCTGGTGGTTTGCGGTGCTGTGCCCCATCACCGGT
GGCATCGGTATCTTGCTCACCGGCACTGTTGTCGATAACTGGTATTTGTGGGCGGTCAAG
CACGGCGTGGCACCCCCGTACCCTGTGGTGTTTCCAGTCGTGGTCGACCCGGCCACTGTG
ATGGGGGTCAAGCCA
>BUCK21-1_SAMEA6872910_MAG_00000148-s2128 hypothetical protein # BUCK21-1_SAMEA6872910_MAG_00000148 # d__Bacteria;p__Pseudomonadota;c__Gammaproteobacteria;o__Burkholderiales;f__Burkholderiaceae;g__Polynucleobacter;s__
ATGGAATATCAAAATTTATTTACTCAAACACAAGTAACAGGCCCTGCTAGTCATGGCGTT
CCAATCAATGCATACGATATGCGCGAGCGTACAAAGCCATTCGGTTTTAGTTACCTTATG
GGTGTCATCGGTAACGCACAGCTCGGACCAATCTATTTAGGTCGACTTGGCGTTGCCTCA
TTGATGTTTGGTATCACAGCGTTTGTTTTAATTGGCTTAAATATGCTGGCCCAGGTGGAT
TGGAACCCAATTCAGTTTGTGCGCCAGCTATTTTGGTTATCGCTCGATCCACCTGCGCCC
AAATATGGCCTGACCTTTCCGCCCATGAATGAAGGCGGCTGGTGGCTGATTGCCGGTCTC
TTTACTACGATCTCGATCATGTTGTGGTGGTACCGCACCTATCGCCGTGCGATTGCACTG
GGCATGGGAACCCATGTTCCTTGGGCATTTGCAGCTGCTATTTGGTTGTTCCTGGTGCTT
GGCTTGATTCGCCCTGTACTGATGGGTAGCTGGAGCGAAGCGGTACCATTTGGCATCTTC
TCGCACCTGGACTGGACCGCCGCCTTTTCTATTCGCTACGGTAATTTGTTCTACAACCCC
TTCCATATGCTGTCGATTGTGTTCTTGTATGGCTCGGTATTGCTCTTTGCCATGCACGGC
GCAACCATCTTAGCGGTAAGTCGTTTTGGTGGCGAGCGTGAAATCGAACAAATCGTCGAT
CGCGGTACCGCATCCGAGCGCGCCGGCCTTTTCTGGCGCTGGACCATGGGCTTTAATGCC
ACGATGGAATCGATTCACCGTTGGGCTTGGTGGTTTGCAGTGTTAACTCCAATCACAGGT
GGTATTGGCATCTTGTTAACGGGTACCGTGGTTGATAACTGGTATCTATGGGGGGTTAAG
CACGGTATTGCTCCGGCATACCCTGCCTACTTTGAAGTAGTTGCCGATCCTGCACTGAGT
GCACCAATGGCACCTGCCGCTATTCAGGGAGCAAAA
>BUCK21-1_SAMEA6872911_MAG_00000071-s2150 hypothetical protein # BUCK21-1_SAMEA6872911_MAG_00000071 # d__Bacteria;p__Pseudomonadota;c__Gammaproteobacteria;o__Burkholderiales;f__Burkholderiaceae;g__Rhodoferax;s__Rhodoferax
ATGGCGCAATATCAAAACCTGTTTACCTCGGTGCAGCCCGTCGGCCCTTTGCACCACGGT
GTGGACTTGCCGCGTGGCGACGAAAAGCGGCTCGGCACCCCATTTCTGTTCCACCTGCTC
GGCCGGATAGGCAATGCCCAAATTGGGCCGGTCTATCTGGGTACGCTGGGTGTGGCATCG
CTGATCTTCGGCATCGCCGCGTTCAACATCATCGGGTTCAATATGCTGGCCTCGGTGGAC
TGGAACCCGATACAGTTGGTGCGCCAATTGTTTTGGCTGGCGCTGGAGCCACCGGCCCCT
GCCTATGGGCTGAGCATTCCGCCCCTCAACCAAGGCGGCTGGTGGCTGATCGTCGGCTTC
ATGCTGACCCTCTCTATTCTGCTGTGGTGGGCACGCACCTACCGGCGGGCTCGACAGCTC
GGCTTGGGCACCCATGTGGCCTGGGCATTTGCTGCGGCAATCTGGCTGTATCTGGTCTGC
GGCTTTTTCCGTCCCATCATGATGGGCAGCTGGTCTGAAGCGGTCCCCTTTGGCATCTTC
CCGCACCTGGATTGGGTGTCGGCGCTGTCGCTGCGCTATGGCAATCTGTTCTACAACCCG
TTCCATGCGCTGTCGATCGTCTTCCTGTACGGTTCAGTGCTGCTGTTCGCCATGCACGGC
GCGACGATTCTGGCGGTAAGCCGCTACGGCGGCGAGCGTGAAATTGAACAAATTGTGGAC
CGCGGCACGGCATCCGAGCGCGCAGCCCTGTTCTGGCGCTGGACCATGGGCTTTAACGCC
ACCATGGAATCCATCCACCGTTGGGCCTGGTGGTTTGCGGTCCTGTGTCCACTGGTCGGT
GGCATCGGCATCCTGCTTACCGGCACCGTGGTGGACAACTGGTATTTGTGGTCCGTCAAG
CACCACGTCGTCCCCGCCTATCCCCTGGTCAGCCCCATGGTGGTTGATCCAGCCCTTCTG
GGAGTCAAGCCA
>BUCK21-1_SAMEA6872912_MAG_00000169-s2163 hypothetical protein # BUCK21-1_SAMEA6872912_MAG_00000169 # d__Bacteria;p__Pseudomonadota;c__Gammaproteobacteria;o__Burkholderiales;f__Burkholderiaceae;g__Polynucleobacter;s__
ATGGAATATCAAAATTTATTTACTCAAACACAAGTAACAGGCCCTGCTAGTCATGGCGTT
CCAATCAATGCATACGATATGCGCGAGCGTACTAAGCCATTTGGCTTTAGCTATCTCATG
GGCCTTATCGGCAATGCGCAACTCGGGCCAATCTATTTAGGTCGACTCGGCCTTGCATCC
CTGATGTTTGGCATGGCTGCATTCGTTATGATCGGTTTTAATATGCTGGCGCAAGTGGAT
TGGAACCCCATTCAGTTTGTGCGCCAATTATTTTGGCTATCACTGGATCCACCTGCACCG
AAATATGGCCTGACCTTTCCGCCAATGAATGAGGGCGGCTGGTGGCTCATTGCCGGTCTA
TTTACAACCATTTCAATTATGTTGTGGTGGTATCGCACTTATCGCCGTGCGATTGCGCTC
GGCATGGGAACGCATGTGCCTTGGGCATTTGCCGCCGCTATCTGGTTATTTTTGGTACTG
GGTTTAATTCGCCCTGTGCTCATGGGCAGCTGGAGCGAAGCCGTACCTTTCGGCATCTTC
TCGCACCTGGACTGGACTGCAGCCTTTTCTATTCGTTACGGTAATTTGTTCTACAACCCC
TTCCATATGCTGTCGATTGTGTTCTTGTATGGCTCGGTATTGCTCTTTGCCATGCACGGC
GCAACCATCTTAGCGGTAAGTCGTTTTGGTGGCGAGCGTGAAATCGAACAAATCGTCGAT
CGCGGTACCGCATCCGAGCGCGCCGGCCTTTTCTGGCGCTGGACCATGGGCTTTAATGCC
ACGATGGAATCGATTCACCGTTGGGCTTGGTGGTTTGCAGTGTTAACTCCAATCACAGGT
GGTATTGGCATCTTGTTAACGGGTACCGTGGTTGATAACTGGTATCTATGGGGGGTTAAG
CACGGTATTGCTCCGGCATACCCTGCCTACTTTGAAGTAGTTGCCGATCCTGCACTGAGT
GCACCAATGGCACCTGCCGCTATTCAGGGAGCAAAA
>BUCK21-1_SAMEA6872913_MAG_00000039-s2166 hypothetical protein # BUCK21-1_SAMEA6872913_MAG_00000039 # d__Bacteria;p__Pseudomonadota;c__Gammaproteobacteria;o__Burkholderiales;f__Burkholderiaceae;g__CAISIP01;s__
ATGGCCGAATACCAAAACCTCTTCACGTCCGTTCAACCGGTCGGCCCGCTGCATGACGGC
GTGGCCCTGCCCCGGGGCGACTGGAAACGCATGGGCACCCCGTTTCTCGTCCACCTGCTG
GGACGCATCGGCAATGCCCAGATCGGCCCGGTCTATCTGGGCTCGCTGGGCTTTGCATCG
CTGCTGTTTGGCACCTTTGCTTTCAACATCATCGGGTTCAACATGCTGGCCTCGGTGGAC
TGGAATCCGATCCAGCTGATTCGCCAGTTGTTCTGGCTGGCGCTGGAGCCGCCGCCGCCG
GCCTATGGGCTGTCCGTTCCGCCTCTGGCGCAAGGCGGCTGGTGGCTCATCACCGGCTTC
ATGCTCACCGTATCCATCCTGCTGTGGTGGGCGCGAACCTACCGCCGGGCCCGGCAACTC
GGCCTGGGCACCCACGTGGCGTGGGCCTTTGCCGCGGCGATCTGGCTCTACCTGGTGTGC
GGCTTTTTCCGCCCCATCATGATGGGGAGCTGGTCCGAGGCGGTGCCGTTTGGCATCTTC
CCGCACCTGGACTGGGTGTCCGCGATCTCGCTGCGCTACGGCAACCTGTTCTACAACCCG
TTCCACGCGCTGTCGATCGTCTTCCTGTACGGTTCGGTGCTGCTGTTTGCCATGCACGGC
GCCACCATCCTGGCAGTCAGCCGCTTCGGCGGTGAACGCGAGATCGAGCAGATCGTGGAC
CGCGGTACCGCGTCGGAGCGCGCTGCGCTGTTCTGGCGCTGGACGATGGGCTTCAATGCC
ACGATGGAGTCGATTCACCGCTGGGCCTGGTGGTTCGCCGTACTGTGCCCGCTGGTGGGA
GGCATCGGCATCCTGCTGACTGGCACCGTCGTGGACAACTGGTACCTCTGGTCGGTCAAG
CACCATGTGGTGCCCGACTATCCGCTCACCCTGCCCCTGGTGACAGACCCCGCACTGATG
GGAGCCAAACCA
>BUCK21-1_SAMEA6872913_MAG_00000060-s2167 hypothetical protein # BUCK21-1_SAMEA6872913_MAG_00000060 # d__Bacteria;p__Pseudomonadota;c__Alphaproteobacteria;o__Rhodobacterales;f__Rhodobacteraceae;g__CYK-10;s__
ATGGCTGAGTATCAGAACTTTTTCACCCAAGTTCAGGTCAGCGCCTCTCCCGAAATGGGG
ATGGTCGAGGGCGTGGATGTGGGCGCTCGCACCAAAGGCGCAAGCTTCTCGACCCTGATG
GGATGGATCGGCAACGCCCAGTTGGGGCCGATCTATCTGGGCACCGCGGGCGTTGTCAGC
ATCGCGGCCGGCCTGATCTGGTTTGAGATCATCGGCTTTTGGTTCTGGCGTCAGGCGGGC
TATGATCCGGCGGTGTTCCTGCGCGATCTGTTCTGGCTGTCGCTGGAACCGCCAGCCCCG
GAATGGGGCTTGCGGATCCCACCGATGGATCAAGGCGGCATGTTCTTGCTGGCCGGGTTC
TTCTTTATGATCTCGCTTTGGTCCTGGTGGCTGCGCACCTATCTTCGGGCTGAGGCTTTG
GGGATGGGCAAGCACATCGCTTGGGCTTTCGCCGCAGCCTTGTGGCTGGTGATGGTGCTG
GGCTTTATCCGCCCCGTGCTGATGGGAAGCTGGTCAGAGGCTGTGCCTTACGGCATCTTC
TCGCACCTTGATTGGACGAACCTCTTCAGCCTGACTTATGGCAACCTGTTCTATAACCCC
TTCCACGCACTAAGCATCGTGTTCCTCTACGGTTCGGCCCTGCTGTTTGCCATGCACGGG
GCGACGATCTTGTCGGTCACCCGCTTGGGCGGCGACCGCGAGTTGGAACAGATCGTCGAT
CGTGGCACAGCCTCGGAACGCGCCGCTTTGTTCTGGCGTTGGACCATGGGCTTTAACGCC
ACGATGGAGGGCATTCACCGCTGGGCTTGGTGGTTCGCCATTCTTGTGCCGATCACCGGC
GGGATTGGCATTCTGCTGACCGGCACCGTTGTCGATAACTGGTATGTCTGGGCGCAAGAC
CACGGCTACGCGCCGCTG
>BUCK21-1_SAMEA6872913_MAG_00000129-s2227 hypothetical protein # BUCK21-1_SAMEA6872913_MAG_00000129 # d__Bacteria;p__Gemmatimonadota;c__Gemmatimonadetes;o__Gemmatimonadales;f__Gemmatimonadaceae;g__Gemmatimonas;s__
ATGCTCGAATATCAGAATCTCTTCACCCGTGTGCAGGTCCGCACCGTCCCCGAAGCGGGA
CTGCCGATCGAAGACTCCCCCGGCCTCCGGGTGGGCAGCGGCACCTTCTCGTATCTCGCC
GGCAAGTTCGGCGATGCGCAGATCGGGCCGGTGTATCTCGGCACGGCCGGCACGTTTTCG
CTGCTCTTCGGCTTTCTCGCCTTCGAGATCATCGGCCTGAACATGTGGGCCTCCGTTGGC
TGGGATCCCATCGAGTTCATCCGGCAGCTGCCGTGGCTCGCCCTCGAGCCGCCGCCACCC
CAGTACGGGCTGCACGTGCCGCCGCTGCAGCAGGGCGGCTGGTACCTCATGGCGGGTTTC
TTCCTCACCGTCAGCATCCTGCTCTGGTGGGTGCGAGTGTACCGCCGCGCGACCGCGCTC
AACATGGGCACGCACCTGCCCTGGGCGTTCGCCTCCGCGATCTTCCTGTTCCTCTGCTTC
TTCCTGCAGCCGTTGCTCGTCGGCAGCTTCAGTGAAATGGTGCCGTTCGGGCTGTTCCCG
CACCTCGACTGGACGTCGGCGTTCTCGATCCGCTACGGCAACCTGTACTACAATCCGTTC
CACGCGCTCTCGATCGTGTTCCTGTACGGCAGCGCGGTGCTCTTCGCCATGCATGCCGCG
ACGATCCTCGCCGTGGCCCGGCTGGGTGGCGAGCGTGAAATCGAACAGATCACCGATCGT
GGTACGGCCGCCGAGCGTTCCATGCTGTTCTGGCGCTGGACGATGGGCTTCAACGCCACG
ATGGAGTCGATCCATCGCTGGGCCTGGTGGTTTGCCGTCCTGACCACGTTCACCGGCGGG
ATCGGCTTTCTGCTCACCGGCACCGTGGTGGACAACTGGTATCTGTGGGGCGTCAAGCAT
GGCCTGGTCGCGCCGTATCCGGACCAGAACACGCTGACCCCGGAGCAGCAGGAGTTGCTG
CGCGGACGGTATCAGGGGACCGCGCCGGATTCCTTCCCGACCTACGTCGTGCCGCAGCCG
GCCGTGATGCCCGACTCGGCCGCCCTGATGGCGCCGACGGACTCGCTGACCACCGACTCG
ACCGCTGTCGTGACGCCAGTCGCTGCCCCCGCCGCCGCTCCCGCGGCGGCCACGCCGCCC
GCTACGCCGCCTGCTCCGCCCGTCGGAGGAAAGACGCCA
>BUCK21-1_SAMEA6872914_MAG_00000033-s2228 hypothetical protein # BUCK21-1_SAMEA6872914_MAG_00000033 # d__Bacteria;p__Pseudomonadota;c__Gammaproteobacteria;o__Burkholderiales;f__Burkholderiaceae;g__Polaromonas;s__
ATGGCTGAATATCAAAATCTTTTCACATCGGTGCAGCCCGTAGGGCCTTTGCACCACGGC
ATTGACTTACCCCGCGGCGATGATAAGCGCACTGGAACACCTTTTTTGGTGCATCTGCTA
GGGCGCATCGGTAACGCACAAATCGGCCCTGTTTACCTGGGCTCTTTGGGTGTTGCTTCC
CTGGTCTTCGGTATCGCTGCCTTCAACATCATTGGCTTTAACATGTTGGCCTCTGTCGAC
TGGAATCCTATCCAGTTGCTGCGCCAATTGTTCTGGCTCGCGTGGGAGCCGCCGCCTCCG
GCCTACGGTTTGAGCATACCGCCGCTGGCCCAGGGAGGTTGGTGGCTGATTGTGGGCTTC
ATGCTGACAGTCTCCATCTTGTTGTGGTGGGCCCGAACCTACAGGCGCGCCCGACAGCTT
GGTTTGGGAACGCATGTGGCTTGGGCCTTCGCCGCCGCCATATGGCTTTATCTGGTGTGC
GGTTTATTCCGCCCCATCATGATGGGCAGCTGGTCTGAAGCGGTACCCTTTGGTATCTTC
CCGCATCTCGATTGGGTCTCTGCGCTCTCATTGCGCTACGGTAATTTGTTCTACAACCCA
TTCCATGCGCTGTCGATTGTTTTCCTTTACGGATCGGCACTTTTGTTTGCGATGCACGGT
GCCACGATTTTGGCGGTGGGCCGTTACGGTGGTGAGCGGGAGATAGAGCAAATTGTCGAC
CGCGGAACTGCCTCTGAGCGCGCTGCATTGTTCTGGCGCTGGACCATGGGCTTTAACGCC
ACCATGGAATCTATCCATCGCTGGGCCTGGTGGTTTGCCGTGCTCTGCCCCCTGGTTGGT
GGCATTGGCATCTTGCTGACGGGCACAGTGGTAGATAACTGGTACCTCTGGTCGGTCAAA
CACCATGTTGTGCCTGCTTATCCCCTAGGCAGTCCGGTTGTTGTAGACCCCGCCATTCTC
GGAGTAAAGCCA
>BUCK21-1_SAMEA6872915_MAG_00000002-s2229 hypothetical protein # BUCK21-1_SAMEA6872915_MAG_00000002 # d__Bacteria;p__Pseudomonadota;c__Gammaproteobacteria;o__Burkholderiales;f__Burkholderiaceae;g__Limnohabitans_A;s__Limnohabitans_A
ATGGCCGACTATCAAAACCTGTTCACCACGGTGCAAGCTGTGGGTCCGGTGCACCTAGGG
GTAGAACTCGGACACGGCAACAGCCCGCGAACCGGACAACCCCTGATCAATTACTGGGTT
GGCAAGCTGGGCAATGCCCAGCTGGGGCCCATCTATCTGGGGGGGCTGGGGCTGGCCTCG
CTCGTCTTCGGCATGATCGCCTTCACCCTGATCGGCATGAACATGTTGGCCTCGGTCAAC
TACGACCCGATCCAGTTTGTGCGCCAGTTGTTCTGGCTGTCACTGGAGCCACCACCGCCC
AGTTATGGCTTGAGCATGCCACCTCTTAACCAAGGCGGCTGGTTTCTGATCGAGGGCTTG
TTCCTCACGGCATCCATCATGTTCTGGTGGGTCCGCACTTACCGCCGTGCGGTCGAGTTG
GGCATGGGCACACACGTCGCCTGGGCATTTGCGGCGGCTATTTGGCTTTTCCTGGTGTTG
GGCTTGTTTCGCCCGATCCTGATGGGTTCTTGGGGTGAGGCTGTGCCCTACGGCATCTTC
TCCCACCTCGATTGGACAGCAGCGTTTTCATTGCGCTATGGCAACCTGTTTTACAACCCG
TTCCATGCGCTGTCCATCGTGTTTCTTTATGGCTCAGCTCTGTTGTTTGCGATGCACGGT
GCCACCATTTTGGCGGTCACCCGTTTTGGTGGTGAGCGCGAGATCGAGCAGATCACCGAC
CGCGGGACAGCCTCCGAGCGGGCTGCCTTGTTCTGGCGCTGGACCATGGGCTTCAACGCG
ACCATGGAATCGATTCACCGCTGGGCCTGGTGGTTTGCCGTGTTGTGCCCCATCACCGGT
GGCATTGGCATCTTGCTGACGGGCACCGTGGTGGACAACTGGTACCTGTGGGCCATCAAG
CATGGCGTGGCACCCCCTTACCCAGAAATATTCCCAGCGATGGTTGATCCCGCGCTGAGC
ACCGGAGCCAAGCCA
>BUCK21-1_SAMEA6872915_MAG_00000047-s2230 hypothetical protein # BUCK21-1_SAMEA6872915_MAG_00000047 # d__Bacteria;p__Pseudomonadota;c__Gammaproteobacteria;o__Burkholderiales;f__Burkholderiaceae;g__Limnohabitans;s__
ATGGCTCAATATCAAAATCTTTTCACCTACGTGCAGCCAGTTGGGCCTTTGCACGATGGC
GTGGACTTGCCCCGCGGGGATGACAAAAGGTTAGGCACACCATTCTTGGTGCACCTACTA
GGACGCATTGGCAACGCCCAAATCGGCCCTGTTTATCTAGGAACGCTAGGTCTTGCGTCC
TTGATTTTCGGCATCGCTGCCTTCAACATCATTGGCTTCAATATGCTGGCCTCTGTTGAC
TGGAACCCCATTCAGTTGGTGCGTCAGTTGTTTTGGCTGGCGCTAGAACCGCCGCCTCCA
GCCTATGGCTTGAATATTCCGCCGCTTGCGCAAGGCGGTTGGTGGCTGATTGTGGGCTTC
ATGCTGACCGTTTCCATATTGCTTTGGTGGGCGCGCACTTATCGGCGAGCGCGTCAATTG
GGTTTGGGAACGCATGTGGCTTGGGCTTATGCTGCAGCGATTTGGTTGTATCTGGTGTGT
GGATTTTTCCGCCCCATCATGATGGGAAGTTGGTCGGAGGCAGTACCTTTTGGTATCTTC
CCGCACCTAGACTGGGTATCCGCCTTATCCCTGCGTTATGGCAATTTGTTTTACAACCCA
TTCCATGCTCTTTCCATCGTCTTCTTGTATGGATCGGTGCTGTTATTTGCGATGCACGGA
GCCACCATTTTGGCGGTCAGCCGTTACGGCGGCGAGCGCGAGATTGAACAAATTGTGGAC
CGTGGTACGGCTTCTGAGCGTGCTGGCTTGTTCTGGCGTTGGACCATGGGCTTTAACGCC
ACCATGGAACCTATCCACCGTTGGGCTTGGTGGTTTGCAGTGCTTTGTCCTCTAGTGGGT
GGTATTGGTATTTTGCTCACAGGTACTGTGGTGGATAACTGGTATCTCTGGTCCGTCAAA
CACCATGTTGTGCCAGCGTATCCCTTGGTTAGCCCAGTCGTGGTTGATCCTGCAATTTTG
GGAGTTAAACCA
>BUCK21-1_SAMEA6872916_MAG_00000087-s2240 hypothetical protein # BUCK21-1_SAMEA6872916_MAG_00000087 # d__Bacteria;p__Pseudomonadota;c__Gammaproteobacteria;o__Burkholderiales;f__Burkholderiaceae;g__Rhodoferax_A;s__
ATGTACGAATACCAAAACCTATTCACAGCCGTCCAACCTACGGGGCCAGGCTCCAACGGC
ATTCCTCTGCCCAAGAGCGACTGGCAACGCAGCGGCACGCCCTGGTTTCTGCACCTGGCA
GGACGACTGGGTAACGCACAGATCGGTCCGATCTATCTGGGAGGCTTGGGCTTTGCATCC
CTCCTGTTTGGCACATTGGCCTTCAACATCATCGGCTTCAATATGCTGGCTGCGGTGGAC
TGGAATCCGCTGCAGCTGATACGGCAGTTGTTCTGGCTCGCGCTTGAACCGCCTGCACCA
AGCTATGGACTGAGCTGGCCGCCGCTGAACCAGGGTGGCTGGTGGCTGATCACCGGTTTT
CTGCTGACGGTGTCGCTGTTCTTGTGGTGGGCCCGGATTTATCGCCGTGCACGGCAGCTT
GGCCTGGGAACCCATATTGCCTGGGCGTTCGCGGCAGCGATCTGGCTGTATCTGGTTTGT
GGTTTTTTCAGGCCCGTACTGATGGGCAGTTGGTCTGAGGCGGTTCCGTTCGGCATCTTT
CCCCACCTCGACTGGGTTTCCGCCTTGTCATTGCGGCACGGCAATTTGTTCTACAACCCG
TTCCACGCACTTTCCATCGTCTTCCTCTATGGCTCAGTCCTGCTGTTTGCGATGCACGGG
GCAACGATTCTTGCGGTCAGCCGCTATGGCGGCGAGCGCGAAATCGAGCAAATTGTGGAC
CGCGGAACGGCCTCGGAACGTGCTGCACTGTTCTGGCGTTGGACCATGGGCTTCAATGCC
ACCATGGAATCCATTCACCGCTGGGCATGGTGGTTTGCCGTGCTCTGCCCCTTGGTCGGT
GGTATCGGTATTCTGCTCACCGGAACTGTTGTTGACAACTGGTATTTGTGGTCGGTAAAG
CACCATGTCGTGCCGTCGTACCCCGCAGTATTCCCAGCCGTCATTGATCCCGCAACCTTG
CTACAGGGAGTCAAACCA
>BUCK21-1_SAMEA6872916_MAG_00000092-s2242 hypothetical protein # BUCK21-1_SAMEA6872916_MAG_00000092 # d__Bacteria;p__Pseudomonadota;c__Gammaproteobacteria;o__Burkholderiales;f__Burkholderiaceae;g__Limnohabitans_A;s__Limnohabitans_A
GTGCAGCCTGTAGGGCCCTTGCACGACGGCGTTGAATTGCCCCGCGGGGATGACAAGCGA
TCGGGTAAACCATTTTTGGTGCACCTCTTGGGGCGCATCGGTAATGCCCAAATCGGTCCT
GTTTATCTAGGAACGCTTGGACTGGCGTCCTTGATTTTCGGCATCGCTGCTTTCAATATC
ATTGGGTTCAATATGTTGGCCTCTGTCGACTGGAACCCCATTCAGTTGGTGCGTCAGTTG
TTTTGGCTTGCGCTGGAGCCACCGCCTCCTGCTTATGGTTTGAGTATTCCGCCCCTTGCT
CAGGGTGGATGGTGGCTCATTGTTGGCTTCATGCTCACCGTGTCAATTTTGCTGTGGTGG
GCGAGAACATACCGGCGCGCTCGTCAATTGGGCCTGGGAACGCATGTGGCGTGGGCTTAT
GCGGCAGCCATTTGGTTGTATCTGGTGTGCGGTTTTTTCCGTCCGATCATGATGGGCAGT
TGGTCAGAGGCGGTGCCCTTTGGCATCTTCCCACACCTTGACTGGGTGTCTGCCTTGTCT
CTGCGTCACGGCAACTTGTTTTACAACCCATTCCACGCGCTGTCGATCGTCTTCTTGTAT
GGGTCGGTTCTGCTGTTTGCCATGCACGGCGCCACCATTTTGGCGGTGACTCGGTATGGC
GGAGAACGCGAAATCGAGCAAATTGTGGACCGCGGGACCGCATCTGAGCGTGCTGGCTTG
TTCTGGCGCTGGACCATGGGCTTCAATGCCACGATGGAGTCCATCCACCGTTGGGCCTGG
TGGTTTGCAGTGCTGTGTCCTTTGGTCGGCGGCGTGGGCATCTTGTTGACTGGCCCCGTG
GTGGATAACTGGTACCTGTGGTCGGTCAAACACCATGTGGTCCCTGCATATCCCTTGGTC
AGCCCAGTCGTCCTTGATCCTGCATTGATGGGAGTGAAGCCA
>BUCK21-1_SAMEA6872916_MAG_00000093-s2243 hypothetical protein # BUCK21-1_SAMEA6872916_MAG_00000093 # d__Bacteria;p__Pseudomonadota;c__Gammaproteobacteria;o__Burkholderiales;f__Burkholderiaceae;g__CAINMN01;s__
ATGCAATATCAAAATATTTTCACCACCGTGCAAGCGGTCGGCCCCACACACCACGGTGTT
GAGCTCGGTCATGGCAACAGCCCACGCACGGGTGAGCCCTTGATCGCCTATTGGTTGGGT
CGCATCGGCAACGCCCAACTCGGCCCCATTTATTTGGGCGGCTTGGGCATCGCGTCGATC
ATGTGCGGCATGATCGCCTTTGTCACCATCGGCTTGAACATGTTGGCCTCGGTGCATTGG
GATCCCATCCAATTCGTTCGTCAATTATTTTGGCTGGCACTAGAGCCACCGGCCCCTGCT
TATGGCCTGGGGTTGCCGCCCCTGAACCAAGGCGGATGGTGGTTGTTCGCTGGTTTTTTT
CTCACCGCATCGCTTTTTCTGTGGTGGGCACGCATGTACCGCCGCGCCCGTGAGTTGGGC
TTGGGCTCACACATTCCCTGGGCTTTTGCTGCTGCCATTTGGCTCTACTTGGTATTGGGC
TTTTTCCGACCCATTCTGATGGGCTCTTGGGGAGAGGCTGTGCCGTTTGGCATCTTCCCG
CACCTTGACTGGACAGCAGCTTTTTCCTTGCGCTATGGCAACTTGTTCTACAACCCGTTC
CATGCTTTGTCGATTGTGTTTTTGTATGGCTCGGCCTTGTTGTTTGCGATGCACGGCGCC
ACCATTTTGGCGGTGGGCCGTTATGGCGGCGAACGTGAGATCGAGCAAATTGTCGATCGT
GGGACCGCCTCTGAACGCGCTGGCTTGTTCTGGCGCTGGACCATGGGCTTCAACGCCACC
ATGGAATCGATTCACCGTTGGGCTTGGTGGTTCGCGGTCTTGTGTCCCTTGGCAGGCGGC
ATTGGCATCTTGCTGACTGGCACCGTGGTTGACAACTGGTACCTCTGGGCGGTCAAGCAC
GGCGTGGCCCCGCCTTATCCCACCGTGTTCCCTGCTGTGGTGGACCCGGCAACCCTGTCA
GGAGTGAAGCCA
>BUCK21-1_SAMEA6872916_MAG_00000116-s2245 hypothetical protein # BUCK21-1_SAMEA6872916_MAG_00000116 # d__Bacteria;p__Pseudomonadota;c__Gammaproteobacteria;o__Burkholderiales;f__Burkholderiaceae;g__Rhodoferax;s__
ATGGCCCAATATCAAAACCTGTTTACCTCGGTGCAGCCGGTTGGCCCGTTGCACGACGGC
GTGCCTCTGCCGCGCGGCGATGACAAGCGCACCGGCACACCCTTTCTTTGGCACTTGCTT
GGACGCATCGGCAATGCTCAAATCGGACCGATTTACCTGGGGTCACTCGGCGTGGCATCC
TTGATTTTCGGTATCGCGGCATTCAACATCATCGGCTTTAACATGCTGGCCTCGGTGGAC
TGGAACCCTATCCAGCTGCTGCGCCAGTTATTCTGGCTGGCACTGGAGCCGCCAGCGCCG
GCCTATGGTCTGGGCATTCCGCCCCTGGCACAAGGCGGCTGGTGGTTGATTGTGGGCTTT
ATGCTGACCGTTTCCATCCTGCTGTGGTGGGCGCGCACTTACCGTCGCGCACGACAACTG
GGTTTGGGCACGCACGTGGCCTGGGCTTTTGCAGCGGCGATCTGGCTGTACCTGGTGTGC
GGATTCTTCCGTCCCATCATGATGGGCAGCTGGTCAGAGGCGGTACCGTTTGGCATCTTC
CCGCACCTAGACTGGGTGTCTGCGCTGTCATTACGGTACGGCAACTTGTTCTACAACCCC
TTCCACGCGCTGTCCATCGTCTTCCTGTACGGCTCGGTGCTCTTGTTTGCCATGCACGGC
GCCACGATTTTGGCGGTCAGCCGCTACGGCGGAGAGCGCGAGATTGAGCAGATTGTGGAC
CGCGGCACCGCCTCGGAACGCGCCGCCTTGTTCTGGCGCTGGACCATGGGCTTTAACGCC
ACTATGGAGTCGATTCATCGCTGGGCTTGGTGGTTTGCTGTGCTGTGCCCGCTAGTGGGT
GGCGTTGGCATCTTGCTGACCGGCACCGTGGTGGATAACTGGTATCTGTGGTCGGTCAAA
CACCATGTCGTGCCCTCCTACCCGCTGGCCTATCCGGTGGTGATCGATCCGGCCATCCTA
GGAGCAAAGCCA
>BUCK21-1_SAMEA6872920_MAG_00000059-s2248 hypothetical protein # BUCK21-1_SAMEA6872920_MAG_00000059 # d__Bacteria;p__Pseudomonadota;c__Gammaproteobacteria;o__Burkholderiales;f__Burkholderiaceae;g__Limnohabitans_A;s__
ATGTTGGCTTCGGTTGACTGGAATCCCATTCAATTGTTGCGTCAGTTGTTCTGGCTGGCA
CTAGAGCCGCCACCGCCTGCATATGGATTGGGCATTCCACCGCTGGCTGAAGGCGGTTGG
TGGCTCATCGTGGGCTTCTTGCTCACGATATCAATTATGTTGTGGTGGGCTCGCACCTAC
AGACGAGCCAGGCAACTCGGCTTGGGCACGCATGTGGCCTGGGCCTTTGCAGCAGCCATT
TGGCTTTACTTGGTTTGCGGCTTCTTCCGCCCCATCATGATGGGCAGCTGGTCAGAGGCG
GTTCCGTTTGGAATCTTCCCGCACCTAGACTGGGTCTCGGCTATCTCGCTGCGCTACGGC
AACTTGTTCTACAACCCGTTCCACGCCTTGTCGATTGTGTTTTTGTATGGCTCTGCACTG
TTGTTTGCAATGCACGGTGCCACCATCTTGGCCGTCGGCCGTTATGGCGGCGAGCGAGAG
ATTGAACAAATTGTAGATCGCGGTACAGCGTCTGAGCGTGCTGCCTTGTTCTGGCGCTGG
ACCATGGGCTTTAACGCCACCATGGAATCCATTCACCGCTGGGCCTGGTGGTTCGCAGTG
TTGTGTCCCCTGGTTGGCGGTATCGGTATCTTGCTCACAGGTACCGTCGTTGACAACTGG
TACCTCTGGTCTGTCAAACACCATGTTGTACCTGCCTACCCATTGGTCACCCCTCTTGTG
GTCGATCCAGCTATTTTGGGAGTGAAACCA
>BUCK21-1_SAMEA6872920_MAG_00000134-s2257 hypothetical protein # BUCK21-1_SAMEA6872920_MAG_00000134 # d__Bacteria;p__Pseudomonadota;c__Alphaproteobacteria;o__Acetobacterales;f__Acetobacteraceae;g__Roseomonas_B;s__
ATGGCCGAATATCAGAACATTTTCACCCGGATACAGGTGCGCGGACCAGCGCCTTATCCT
GGCGTGCCCCTTCCCGCCGACAGCTCTCCGCGCGAAGGCACGATAAACGAGGTGCACCTT
TTTGGTCGCCTTGGCGATGCACAGATCGGTCCGGTTTACCTTGGCTATCTTGGCATTCTC
TCGCTGCTCTTTGGCTTCATCGCCTTTGAGATCATCGGGCTTACCATGCTGGCTTCGGTG
AATTGGAATCTTAGCGAATTCATCCGTCAGTTGTTTTGGCTGGCGCTTGAACCGCCGCCG
CCAGAATATGGCTTGCGCATTCCGCCGCTGAACAAGGGTGGCTGGTGGATCGTGGCAGGC
TTCTTCCTGACGCTTTCCATGCTGCTCTGGTGGGTGCGTACCTATCGCCGCGCACGTCAG
CTTGGCATGGGCACCCATGTGGCCTGGGCATTCGCAGGAGCGATCTGGCTCTACCTGGTG
CTGGGCTTCATCCGCCCGGTTGCCATGGGAAGCTGGAGCGAAGCAGTGCCCTTCGGCATC
TTCCCGCATCTGGATTGGACGGCGGCCTTTTCCATCCGCTACGGCAATCTTTTCTACAAT
CCCTTCCACGCGCTTTCGATCGTGTTCCTCTACGGCTCGGTTCTGCTGTTCGCGATGCAC
GCTGCAACCATTCTGGCACTCGGCCGTTATGGTGGTGAGCGTGAAATTGAACAAACGCTG
GACCGCGGCACGGCGGCGGAACGTGGTGGTCTGTTCTGGCGCTGGACCATGGGCTTCAAC
GCCACGTTTGAGAGCATCCACCGCTGGGCTTGGTGGTTTGCCTTCCTCTGCCCTGTTACG
GGTGGGATTGGCATTCTGCTGACCGGCACTGTGGTCGATAATTGGTATCTCTGGGCGGTG
GATCGGCACTTTGCGCCGGCCTATGTCATGCCCTGGACACCCGCTGTTGATCCTTCCATC
GTACAAGGAGCCCCGCGA
>BUCK21-1_SAMEA6872921_MAG_00000001-s2274 hypothetical protein # BUCK21-1_SAMEA6872921_MAG_00000001 # d__Bacteria;p__Pseudomonadota;c__Gammaproteobacteria;o__Burkholderiales;f__Burkholderiaceae;g__Rhodoferax;s__
ATGGCTGAGTACCAAAACCTATTCACTTCGGTGCAGCCGGTCGGCCCGCTGCACGATGGC
GTGGCGCTGCCACGGGGCGACGACAAGCGCCTGGGCACGCCTTTTCTGGTGCACCTGCTC
GGGCGCATCGGCAATGCACAAATCGGCCCGGTCTATCTGGGTACGCTAGGCGTGGCCTCG
CTGCTGTTTGGCACGCTGGCTTTCAACATCATCGGCTTCAATATGCTGGCCTCGGTGGAC
TGGAGCCCGATTGAGCTGATCCGCCAGTTGTTCTGGCTGGCGCTTGAGCCGCCGCCCCCG
GCCTTTGGCCTGGGCATTCCGCCGCTGGCGCAAGGCGGCTGGTGGTTGATTGTGGGCTTT
ATGCTGACGGTGTCGATTTTGCTGTGGTGGGCACGCACCTACCGCCGCGCACGACAGTTG
GGGCTGGGCACGCACGTGGCCTGGGCCTATGCGGCGGCCATTTGGCTGTACCTGGTGTGC
GGTCTGTTCCGTCCCATCATGATGGGCAGTTGGTCGGAGGCGGTACCGTTTGGCATCTTT
CCGCACCTGGACTGGGTGTCCGCCCTCTCGCTGCGCTACGGCAATTTGTTTTACAACCCC
TTCCACGCACTCTCCATCGTATTTTTGTATGGCTCGGTGCTGCTGTTTGCCATGCACGGC
GCCACCATTTTGGCGGTGAGCCGCTTTGGCGGCGAGCGCGAGATTGAGCAGATCGTGGAC
CGCGGCACCGCGTCTGAGCGCGCCGCCCTGTTCTGGCGCTGGACCATGGGGTTTAACGCC
ACCATGGAATCGATTCACCGCTGGGCCTGGTGGTTTGCCGTGCTCTGCCCGCTGGTGGGC
GGCGTAGGCATCTTGCTCACTGGCACTGTGGTGGACAACTGGTACCTCTGGTCGGTCAAT
CACAACGTGGCTCCGGCCTATCCGCTGGTGAGCCCCACCGTGCTCGACCCCGCCATCCTG
GGAGCAAAACCA
>BUCK21-1_SAMEA6872922_MAG_00000003-s2278 hypothetical protein # BUCK21-1_SAMEA6872922_MAG_00000003 # d__Bacteria;p__Pseudomonadota;c__Gammaproteobacteria;o__Burkholderiales;f__Burkholderiaceae;g__Rhodoferax;s__
ATGGCTGAGTACCAAAACCTATTCACTTCGGTGCAGCCGGTCGGCCCGCTGCACGATGGC
GTGGCGCTGCCACGGGGCGACGACAAGCGCCTGGGCACGCCTTTTCTGGTGCACCTGCTC
GGGCGCATCGGCAATGCACAAATCGGCCCGGTCTATCTGGGTACGCTAGGCGTGGCCTCG
CTGCTGTTTGGCACGCTGGCTTTCAACATCATCGGCTTCAATATGTTGGCCTCGGTGGAC
TGGAGTCCGATTGAGCTGATCCGCCAGTTGTTCTGGCTGGCGCTTGAGCCGCCGCCCCCG
GCCTTTGGCCTGGGCATTCCGCCGCTGGCGCAAGGCGGCTGGTGGTTGATTGTGGGCTTT
ATGCTGACGGTGTCGATTTTGCTGTGGTGGACACGCACCTACCGCCGCGCACGACAGTTG
GGGCTGGGCACGCACGTGGCCTGGGCCTATGCGGCGGCCATTTGGCTGTACCTGGTGTGC
GGTCTGTTCCGTCCCATCATGATGGGCAGTTGGTCGGAGGCGGTACCGTTTGGCATCTTT
CCGCACCTGGACTGGGTGTCCGCCCTCTCGCTGCGCTACGGCAATTTGTTTTACAACCCC
TTCCACGCACTCTCCATCGTATTTTTGTATGGCTCGGTGCTGCTGTTTGCCATGCACGGC
GCCACCATTTTGGCGGTGAGCCGCTTTGGCGGCGAGCGCGAGATTGAGCAGATCGTGGAC
CGCGGCACCGCGTCTGAGCGCGCCGCCCTGTTCTGGCGCTGGACCATGGGGTTTAACGCC
ACCATGGAGTCGATTCACCGCTGGGCCTGGTGGTTTGCCGTGCTCTGCCCTCTGGTGGGC
GGCGTAGGCATCTTGCTTACCGGCACCGTGGTGGACAACTGGTACCTCTGGTCGGTCAAT
CACAACGTGGCTCCGGCCTATCCGCTGGTGAGCCCCACCGTGCTCGACCCCGCCATCCTG
GGAGCAAAACCA
>BUCK21-1_SAMEA6872922_MAG_00000027-s2282 hypothetical protein # BUCK21-1_SAMEA6872922_MAG_00000027 # d__Bacteria;p__Pseudomonadota;c__Alphaproteobacteria;o__Rhodobacterales;f__Rhodobacteraceae;g__CYK-10;s__
ATGGGGATGGTCGAGGGCGTGGATGTGGGCGCTCGCACCAAAGGCGCAAGCTTTTCAACC
CTGATGGGATGGATCGGCAACGCCCAGTTGGGGCCGATCTATCTGGGCACCGCGGGCGTT
GTCAGCATCGCGGCCGGCCTGATCTGGTTTGAGATCATCGGCTTTTGGTTCTGGCGTCAG
GCGGGCTATGATCCGGCGGTGTTCCTGCGCGATCTGTTCTGGCTGTCGCTGGAACCGCCA
GCCCCGGAATGGGGCTTGCGGATCCCACCGATGGATCAAGGCGGCATGTTTTTGCTGGCC
GGGTTCTTCTTTATGATCTCGCTTTGGTCATGGTGGCTGCGCACCTATCTTCGGGCTGAG
GCTTTGGGGATGGGCAAGCACATCGCTTGGGCTTTCGCCGCAGCCTTGTGGCTGGTGATG
GTGCTGGGCTTTATCCGCCCCGTGCTGATGGGAAGCTGGTCAGAGGCTGTGCCTTACGGC
ATCTTCTCGCACCTTGATTGGACGAACCTCTTCAGCCTGACTTATGGCAACCTGTTCTAT
AACCCCTTCCACGCACTAAGCATCGTGTTCCTGTACGGTTCGGCCCTGCTGTTTGCCATG
CACGGGGCGACGATCTTGTCGGTCACCCGCTTGGGCGGCGACCGCGAGTTGGAACAGATC
GTCGATCGTGGCACAGCCTCGGAACGCGCCGCTTTGTTCTGGCGTTGGACCATGGGCTTT
AACGCCACGATGGAGGGCATTCACCGCTGGGCTTGGTGGTTCGCCATTCTTGTGCCGATC
ACCGGCGGGATTGGCATTCTGCTGACCGGCACCGTTGTCGATAACTGGTATGTCTGGGCG
CAAGACCACGGCTACGCGCCGCTG
>BUCK21-1_SAMEA6872930_MAG_00000039-s2414 hypothetical protein # BUCK21-1_SAMEA6872930_MAG_00000039 # d__Bacteria;p__Pseudomonadota;c__Gammaproteobacteria;o__Steroidobacterales;f__Steroidobacteraceae;g__UBA964;s__UBA964
ATGGCGGAATATCAGAACCTCTTCACCCGCGTACAGGTGGAAGCACCTCACTACGCCGGC
GTGCCCCATTCTCCGAAGGGCATCTGGAGTCGCGGCGTCAAGGCCAGCGCGAGCTACTGG
CTCGGCAAGGTCGGTGACGCGCAGATCGGGCCGTTCTATCTCGGCACGACCGGCGTCCTC
TCGATCCTGTTCTTCATCCTGGCGTTCGAGATCATCGGGCTCAACATGTTGGCCTCCGTC
AACTGGAACCCGCTGGAGTTCGTGCGGCAGCTGTTCTGGCTGGCACTGGAACCGCCCGCG
CCCGAATACGGCCTCCGGCTGCCGCCGCTGGCGCATGGCGGCTGGTGGCTGATGGCCGGC
ATGTTCCTGACGGCATCGGTGATCCTCTGGTGGATCCGAACCTACTCTCTGGCGCGGAAG
CTGAAACTCGGCACGCACACGGCGTGGGCCTTCGCCTCGGCGATCTGGCTGTTCCTGGTG
CTCGGCTTCATCCGCCCGGTGATGATGGGCAGCTGGTCCGAGGCCGTGCCGTTCGGCATT
TTCGCCCACCTCGACTGGACGGCCGCGTTCTCGCTGCGCTACGGCAACCTGCTCTACAAC
CCGTTCCATGCGCTGTCGATCGTGTTCCTCTACGGTTCGGTGCTGCTGTTCGCGATGCAC
GCCGGCACGATCATGGCGGTGAGCCGCTTCGGCGGCGAACGCGAGGTCGAGCAGGCGCTG
GACCGCGGCACCGCCTCCGAGCGGGCCGCGCTGTTCTGGCGCTGGACGATGGGGTTCAAC
GCGACGATGGAGTCGATCCATCGCTGGGCCTGGTGGTTCGCCGTGTTGTGCACGCTCACG
GGCGGCATCGGCATCCTGCTGACCGGGACCGCCGTGGACAACTGGTACCTGTGGGCGGTC
AAGCACGGGGTCGCCCCGGCGTATCCGCCGACTTTCCCCGCCGTGACTGATCCCGCGCTG
CTCTCAGGAGGCGCCCCA
>BUCK21-1_SAMEA6872934_MAG_00000025-s2418 hypothetical protein # BUCK21-1_SAMEA6872934_MAG_00000025 # d__Bacteria;p__Pseudomonadota;c__Gammaproteobacteria;o__Burkholderiales;f__Burkholderiaceae;g__UBA954;s__UBA954
ATGGAATATCAAAATCTATTCACCCAGGTGCAGGCGGTTACAACGCCTCACCACGGCGTT
GCCCTACAGGGTCCCGATAACAATGAACGAACCTCGTCCCCCTTCCTCGTGCACATTGCG
GGACGCCTTGGTAACGCGCAGATTGGGCCGCTCTACCTTGGCAAGGTCGGGCTTGTGTCT
GCACTCTGTTTCATCTTTGCCTTTACGATCGTTGGTTTCAATATGCTGGTACAGGTTAAC
TACGATCCGATTCAGTTTGTGCGGCAGCTGTTCTGGCTCTCGTTAGACCCTCCTGCGCCT
GAGTATGGATTGACGCTTGCGCCCTTAAATCAGGGCGGATGGTGGAATATTGCAGGCTTT
TTCCTCACCGTATCGGTCCTCTTATGGTGGGTTCGTGTCTATCGGCGCGCTCGGGCCTTG
CAGATGGGAACCCATGTGGCATGGGCTTTTGCCGCCGCAATATGGTTGTTTCTGGTACTC
GGTCTGATCCGCCCCGTATTGATGGGGAGCTGGGCCGAGGCGGTTCCGTTTGGAATTTTT
TCGCACCTCGATTGGACTGCCGCATTTTCTATTCGGTACGGGAACCTGTTTTATAACCCA
TTCCATATGTTGTCGATTGCGTTCTTGTATGGCTCTGCACTCTTGTTTGCCATGCATGGC
GCGACAATTCTTGCAGTGAGCCAGTATGGTGGTGATCGCGAGGTTGAGCAGATCGTTGAC
CGAGGCAGTGCATCAGAGCGTGCGGCGCTATTCTGGCGTTGGACGATGGGCTTTAACGCA
ACGATGGAGTCGATTCACCGTTGGGCCTGGTGGTTTGCGATTCTCTGCCCCCTTACCGGC
GGCATCGGAATTCTGTTAACCGGAACAGTGGTAGATAACTGGTATCTCTGGGGCGTGAAG
CATGGTATCGCACCACCTTACCCGGATATGTGGGGTGCGCCCACAGTCGATCCGCAGACC
CTGCAAGGAGCAAAA
>BUCK21-1_SAMEA6872934_MAG_00000044-s2420 hypothetical protein # BUCK21-1_SAMEA6872934_MAG_00000044 # d__Bacteria;p__Pseudomonadota;c__Gammaproteobacteria;o__Burkholderiales;f__Burkholderiaceae;g__SYFN01;s__
ATGGCTGATTATCAAAACCTCTTTACGGCAGTTCAGGTCACCGGACCGCTGCACGATGGC
GTAGCACAGCACAAACCAGCGCTGTCGCGTTCAGGTACGCCATTCCTCTTGCATCTGGCG
GGCCGACTCGGTAACGCGCAGATCGGGCCGATTTACCTCGGCGTGCTTGGCACGATGTCG
CTGATGTTCGGGCTGTTCGCCTTCACCATCATCGGTATGAACATGCTGGCGTCGGTGAAC
TGGGATCCGGTGCAATTCATTCGCCAGTTGTTCTGGCTCTCGCTTGATCCACCCGCGCCA
GGTAATGGCCTGAAATTCGCGCCGCTGAATCAAGGTGGCTGGTGGCAAATCTGCGGTCTG
TTTCTGACGATCTCGGTGCTGCTGTGGTGGGCGAATGTGTATCGCCGCGCACGAGCACTG
CAAATGGGTACGCATATCGCGTGGGCGTTTGCTGCTGCGATCTGGTTGTTCCTGGTGCTC
GGTCTGTTCCGTCCAGTGCTGATGGGTAGCTGGGGCGAAGCGGTACCGTTCGGTATCTTC
CCGCACCTTGACTGGACGGCTGCCTTCTCGCTGCGCTACGGGAATCTGTTCTACAACCCG
TTCCATGCCCTGTCGATTGCCTTCTTGTACGGCTCTGCGTTGCTGTTCGCGATGCACGGC
GCGACGATTCTTGCGGTTGGTCGCTACGGCGGCGAGCGTGAAATCGAGCAGATTATTGAT
CGTGGTACTGCCACCGAGCGTGCCGCATTGTTCTGGCGCTGGACCATGGGCTTCAACGCC
ACGATGGAATCGATTCACCGTTGGGCTTGGTGGTTCGCAGTGCTGTGTCCGCTGACTGGC
GGCATCGGCATCCTGCTCACCGGTACAGCCGTTGATAACTGGTATCTATGGGCCATCAAG
CATGGCTTCGCACCACCGTATCCGCATGTCTGGGGTGACATTGTCGACCCCGCCACTCTG
CAGGGAGCCAAGCCA
>BUCK21-1_SAMEA6872934_MAG_00000102-s2421 hypothetical protein # BUCK21-1_SAMEA6872934_MAG_00000102 # d__Bacteria;p__Pseudomonadota;c__Gammaproteobacteria;o__Burkholderiales;f__Burkholderiaceae;g__Polynucleobacter;s__
ATGGAATATCAAAATTTATTTACCCAAACTCAAGTCACTGGACCTGCTAGCCATGGGGTA
CCAATCAATGCCTACGATATGCGCGAGCGTACTAAGCCATTTGGTTTTAGTTACCTCATG
GGCCTTATCGGCAATGCACAGCTCGGACCCATCTACTTAGGTCGACTCGGCCTTGCATCC
CTGATGTTTGGCATGGCTGCATTCGTCATGATTGGCTTTAATATGCTGGCGCAAGTAGAT
TGGAATCCAATTCAGTTTGTGCGCCAATTGTTTTGGCTATCACTGGATCCACCTGCACCG
AAATATGGCCTGACCTTTCCGCCCATGAATGAGGGCGGCTGGTGGCTCATTGCCGGTCTA
TTTACAACCATTTCAATTATGTTGTGGTGGTATCGCACTTATCGCCGTGCGATTGCGCTC
GGCATGGGAACGCATGTGCCTTGGGCATTTGCCGCCGCTATCTGGTTATTTTTGGTACTG
GGTTTAATTCGTCCTGTGCTCATGGGCAGCTGGAGCGAAGCCGTACCTTTCGGTATCTTC
TCGCACCTGGACTGGACTGCAGCCTTTTCTATTCGTTACGGCAATTTGTTCTACAACCCC
TTCCATATGCTGTCGATTGTGTTCTTGTATGGATCGGTATTGCTCTTTGCGATGCACGGC
GCAACCATCTTGGCTGTGAGCCGTTTTGGCGGCGAGCGTGAGATTGAGCAAATCGTCGAT
CGTGGAACTGCATCGGAGCGTGCCGGTCTTTTCTGGCGCTGGACCATGGGATTTAATGCG
ACGATGGAATCGATTCACCGTTGGGCTTGGTGGTTTGCGGTACTGACCCCAATCACCGGC
GGTATTGGCATCTTGTTAACGGGTACCGTAGTCGATAACTGGTATCTGTGGGGTGTAAAA
CACGGCATCGCTCCGGCATACCCGGCCTATTTTGAGGTCGTTGCTGATCCAGCACTGAGT
GCGCCGATGGCACCCACCGCTATTCAGGGAGCAAAA
>BUCK21-1_SAMEA6872936_MAG_00000051-s2425 hypothetical protein # BUCK21-1_SAMEA6872936_MAG_00000051 # d__Bacteria;p__Pseudomonadota;c__Gammaproteobacteria;o__Burkholderiales;f__Burkholderiaceae;g__Rhodoferax;s__
ATGGCTGAATATCAAAATCTTTTCACCGCGGTGCAGCCCACAGGCCCTGCATCGTCCGGG
ATTCCGCTTCCACGCCGTGACTGGCAACGCGTAGGGCAACCCTGGTTCCTGCATCTCGCT
GGGCGACTGGGCAACGCACAAATCGGCCCCATCTACCTGGGGGGACTCGGATTCGCCTCG
CTTTTGTTTGGAACTCTTGCTTTCAACATCATCGGGTTCAACATGCTTGCGTCAGTTGAC
TGGAGCCCCTTACAGTTGATCCGCCAGCTCTTCTGGCTTGCACTTGATCCCCCGGCGCCA
AGCTACGGTCTCAAGTGGCCACCGCTCAATCAGGGAGGCTGGTGGCTCATCACGGGTTTC
CTGCTGACAGTCTCGCTGCTGCTCTGGTGGGCACGCATGTACAGAAGGGCTCGCCAGTTG
GGCTTGGGAACCCATGTGGCATGGGCATTCGCAGCGGCGATTTGGTTGTACCTGGTCTGC
GGCTTTTTCCGCCCCATACTGATGGGAAGCTGGTCGGAGGCTGTGCCGTTCGGCATATTC
CCCCACCTGGATTGGGTATCAGCCCTGTCACTCAGACACGGGAACCTGTTTTACAACCCG
TTCCATGCCCTGTCGATCGTTTTCCTGTACGGCTCTGTACTGCTGTTTGCCATGCACGGC
GCGACGATCCTGGCTGTCAGCCGCTACGGTGGAGAGCGTGAAATCGAGCAAATCGTCGAT
CGCGGCACCGCCTCGGAAAGGGCTGCCCTCTTTTGGCGGTGGACGATGGGCTTCAATGCC
ACGATGGAATCGATCCACCGCTGGGCCTGGTGGTTCGCCGTGCTCTGTCCCTTGGTGGGC
GGGATCGGGATTCTTCTGACCGGCACTGTTGTGGACAACTGGTACCTGTGGTCTGCCAAG
CATCACGTAGTGCCCAGTTATCCCGCTGTCTATCCTATTGCCGTTGACCCGGCACTGATG
GGAGCAAAACCA
>BUCK21-1_SAMEA6872940_MAG_00000093-s2426 hypothetical protein # BUCK21-1_SAMEA6872940_MAG_00000093 # d__Bacteria;p__Pseudomonadota;c__Gammaproteobacteria;o__Burkholderiales;f__Burkholderiaceae;g__CAINMN01;s__CAINMN01
ATGACTCAATATCAAAATCTGTTCACTGCAGTGCAAGTGGCGGGCCCAGTAAGCGACGGT
ATACCCTTGCCCAAGAGGAATGATCCCCGCATCATAAAACCCTTCTTCCTGCATCTTGCG
GGGCGAATCGGTAATGCGCAAATTGGACCCCTCTATTTAGGAAGCTTAGGGCTTGCTTCT
TTGGTGTTTGGAATTTTGTCCATAAATATTATGGGCATGAATATGCTAGCTTCGGTTAAC
TTTAATCCTGTGCAATTTGTTAGGCAACTATTTTGGTTAGCACTTGAGCCGCCGGCGCCA
GTCTACGGCTTGCATTTCCCACCGCTAAACCAAGGAGGGTGGTGGATGATCGCTGGATTA
TTTTTAACAATTTCCATCCTCTTGTGGTGGGCAAGAACTTACAGACGTGCAAGACAACTT
GGTTTGGGAACGCATGTGCCTTGGGCATTCACGGGGGCTATTTGGTTATTTTTGGTATTG
GGATTTTTTAGACCCATTCTCATGGGGTGTTGGTGTGAGGCTGTGCCTTTCGGTATCTTC
CCCCATCTAGATTGGACTGCCGCGTTCTCTTTAAGATACGGCAACCTCTTTTATAACCCG
TTTCACGCTTTATCCATTGTTTTCTTATATGGATCTGTTTTGCTCTTTGCGATGCATGGC
GCAACTATTTTGGCCGTAGGTCGATACGGAGGTGAGCGCGAGATTGAACAAATCGTTGAC
CGCGGAACTGCATCTGAGCGAGCAGCCCTTTTTTGGAGATGGACGATGGGTTTTAACGCA
ACGATGGAGTCCATCCATCGCTGGGCATGGTGGTTTGCTGTGTTGTGTCCTTTAGTGGGC
GGCATTGGAATCTTGCTGACAGGAACTGTTGTAGATAATTGGTATTTATGGTCTGTCAAA
CACGGCGTAGCACCACCCTATCCAGTTGTATTTCCAACTGTGATTGATCCTGCAACTCTT
CAAGGAGCTAAGCCA
>BUCK21-1_SAMEA6872941_MAG_00000032-s2433 hypothetical protein # BUCK21-1_SAMEA6872941_MAG_00000032 # d__Bacteria;p__Pseudomonadota;c__Gammaproteobacteria;o__Burkholderiales;f__Burkholderiaceae;g__CAINMN01;s__CAINMN01
ATGGGCATGAATATGCTAGCTTCGGTTAACTTTAATCCTGTGCAATTTGTTAGGCAACTA
TTTTGGTTAGCACTTGAGCCGCCGGCGCCAGTCTACGGCTTGCATTTCCCACCGCTAAAC
CAAGGAGGGTGGTGGATGATCGCTGGATTATTTTTAACAATTTCCATCCTCTTGTGGTGG
GCAAGAACTTACAGACGTGCAAGACAACTTGGTTTGGGAACGCATGTGCCTTGGGCATTC
ACGGGGGCTATTTGGTTATTTTTGGTATTGGGATTTTTTAGACCCATTCTCATGGGGTGT
TGGTGTGAGGCTGTGCCTTTCGGTATCTTCCCCCATCTAGATTGGACTGCCGCGTTCTCT
TTAAGATACGGCAACCTCTTTTATAACCCGTTTCACGCTTTATCCATTGTTTTCTTATAT
GGATCTGTTTTGCTCTTTGCGATGCATGGCGCAACTATTTTGGCCGTAGGTCGATACGGA
GGTGAGCGCGAGATTGAACAAATCGTTGACCGCGGAACTGCATCTGAGCGAGCAGCCCTT
TTTTGGAGATGGACGATGGGTTTTAACGCAACGATGGAGTCCATCCATCGCTGGGCATGG
TGGTTTGCTGTGTTGTGTCCTTTAGTGGGCGGCATTGGTATCTTGCTGACAGGAACTGTT
GTAGATAATTGGTATTTATGGTCTGTCAAACACGGCGTAGCACCACCCTATCCAGTTGTA
TTTCCAACTGTGATTGATCCTGCAACTCTTCAAGGAGCTAAGCCA
>BUCK21-1_SAMEA6872942_MAG_00000043-s2434 hypothetical protein # BUCK21-1_SAMEA6872942_MAG_00000043 # d__Bacteria;p__Pseudomonadota;c__Gammaproteobacteria;o__Burkholderiales;f__Burkholderiaceae;g__CAINMN01;s__CAINMN01
ATGGCTCAATATCAAAATCTATTCACAGCTGTTCAAGTGGTTGGTCCGACCAGTGACGGC
ATTCCCTTAGGCAAGGGCAATGACCCACGATTGATCAAGCCTTTTTTACTCCATTTAGCT
GGTCGTTTGGGCAATGCACAAATTGGTCCGATCTATTTGGGTAGTTTAGGTCTTGCCTCA
TTGGTTTTTGGCATCTTATCCATCAATATCATGGGTATGAACATGCTGGCTTCTGTAAAT
TTTGATCCGATTCAATTCGTTCGTCAGTTGTTTTGGTTGGCATTGGAGCCACCAGCTCCC
GTCTATGGCTTGCAATGGCCACCCTTGAACCAAGGTGGATGGTGGATGATCGCCGGTCTA
TTTTTAACCATTTCAATATTTTTGTGGTGGGTTCGGACGTATCGCCGTGCAAGACAACTT
GGTATGGGAACTCATGTGCCTTGGGCTTTTGCCGGGGCAATATGGCTTTATTTGGTTTTA
GGCTTCTTTAGACCATTGCTGATGGGATGCTGGTGTGAAGCAGTACCTTTTGGAATATTC
CCACATTTGGATTGGACTGCCGCTTTCTCACTTAGATATGGTAATTTGTTCTACAACCCA
TTTCACGCTCTGTCTATTGTATTTTTGTACGGTTCTGTCTTGCTTTTTGCAATGCACGGC
GCAACGATTCTTGCTGTTAGTCGATACGGTGGCGAACGAGAGATAGAACAAATTGTGGAT
AGGGGAACTGCCTCAGAGAGAGCCGCTTTGTTTTGGAGGTGGACAATGGGATTTAATGCG
ACCATGGAGTCCATTCACCGCTGGGCATGGTGGTTTGCGGTTTTGTGTCCTCTCGTCGGT
GGAATTGGTATTTTGTTAACGGGTACGGTTGTAGACAATTGGTACTTATGGGCTGTCAAG
CACGGCGTAGCTCCCCCATATCCAGTGGTATTTCCTAATGTGATTGATCCATCAACTTTA
ACAGGAGCTAAACCA
>BUCK21-1_SAMEA6872991_MAG_00000021-s2498 hypothetical protein # BUCK21-1_SAMEA6872991_MAG_00000021 # d__Bacteria;p__Pseudomonadota;c__Gammaproteobacteria;o__Burkholderiales;f__Ferrovaceae;g__CAIVHB01;s__
ATGGAATATATGAATATCTTCACGCGGACGCAGGTCCGCGGCCACGCGGAAATCGGCGTG
CCGATGGTGACGCGCAGTCTGTGGGATCGCCAGGGACAGCCGTTCTTCGTGTACCTGGCG
GGCAAATTCGGTAATGCTCAGTTCGGTCCGATTTATCTCGGCGCGAGTGGCATTGCCTCG
GCGGTGTGTTTCTTCATCGCATTCGAGATCATCGGCCTCAATATGTGGGCGTCGGTCAAC
TGGAGTCCCGTGCAGTTTGTGCGGCAATTGCCCTGGCTGGCACTGGACCCGCCGTCCCCG
GCGTATGGGCTGCATATCCCGCCATTGAACGAAGGTGGATGGTGGATCATTACGGGCTTT
TTCCTGACCGCATCGCTTCTGCTCTGGTTGTTCCGCACGTATCAGCGTGCCAAGGCACTG
GGCATGGGCATGCACGTGACCATGGCCTTCGCGTCTGCAATCTGGCTGTATCTGGTGTTG
GGTTTCTTCCGGCCTCTGCTGATGGGATCCTGGGGTGAGGCAGTACCTTTCGGCATCTTC
CCCCATCTGGATTGGACCGCGGCACTGTCGCTGCGCTACGGCAACCTGTTCTATTGCCCC
TTCCACATGCTGTCGATCGCCTTTCTGTACGGTTCCGCACTGTTGTTTGCCATGCACGGT
GCAACGATTCTGGCAGTCGGCCGCTATGGCGGCGAGCGCGAAATCGAACAGATTGTCGAC
CGCGGCACGGCGTCCGAGCGAGCAGCCTTGTTCTGGCGCTGGACGATGGGCTTCAACGCC
ACCATGGAATCGGTGCATCGCTGGGCCTGGTGGTTTGCCATCCTCACACCCTTGGTGGGC
GGAATTGGTATCCTGCTGACCGGGACAGTGGTCGATAACTGGTATCTATGGGCTGTGAAG
CACCATATCGCGCCGAGTTATCCGACCGGGCTGCCTCCCGTCATCGATCCCGCGACCCTG
CCAGGAGCACCGAAA
>BUCK21-1_SAMEA6872992_MAG_00000011-s2503 hypothetical protein # BUCK21-1_SAMEA6872992_MAG_00000011 # d__Bacteria;p__Pseudomonadota;c__Gammaproteobacteria;o__Burkholderiales;f__Burkholderiaceae;g__Rubrivivax;s__Rubrivivax
ATGCAATACCACAACCTATTCACCACCGTCCAGGTCGTCGGCCCGGGCCACATGGGCGTT
CCGCTGCCCGATGGCGACAGCCCCCGCACCGGCAAGACACCTGGCCACTGGCATCTTGCA
GGCTGGCTGGGCAACGCTCAGATCGGCCCCATCTACCTGGGCGGCCTGGGCATCGCTTCG
CTGATCACCGGCATGCTGTCGATCAACATCATGGGACTCAACATGTTGGCTTCGGTCAAC
TGGAGCCCTGTTCAGTTCATCCGCCAGCTGTTCTGGCTGGCCCTGGAGCCGCCGCCCCCG
AGCTATGGTTTGCGCTTCCCGCCCATGAACCAGGGCGGTTGGTGGCTCCTGGCGGGCGCG
CTGCTGACGGCTTCGATGTTGCTGTGGTGGGTGCGTTGCTACCGCCGCGCTCGGCAGTTG
GGCATGGGCACGCACGTGGCATGGGCCTTCGCGGCTGCCATCTGGCTGTTCCTGGTGCTG
GGCTTTTTCAGGCCCGTGCTGATGGGCAGCTGGTCCGAGGCCGTGCCTTTCGGCATCTTC
CCGCACCTGGACTGGACGGCTGCCTTCTCGTTGCGTTACGGCAATCTGTTCTACAACCCG
TTCCACGCGTTGTCGATCGTCTTCCTGTACGGCTCGACGCTGCTGTTTGCCATGCACGGC
GCCACGATCCTGGCCGTCAGCCAGTTCGGCGGTGAACGCGAACTCGAACAGATCGTCGAC
CGCGGTACGGCCTCCGAACGGGCGGCCCTGTTCTGGCGCTGGACGATGGGCTTCAACGCC
ACGACCGAGTCCATCCACCGCTGGGCCTGGTGGTTCGCAGTGCTCTGCCCCCTGGTCGGC
GGCATCGGAATCCTTCTTACGGGCACGGTTGTCGACAACTGGTACCTTTGGGCTGTGAAG
CATCACGTCGCGCCGGCGTACCCCGCCATGACCGCGCCGGTGATCGACCCGGCTACCCTG
GGAGTCAAGCCA
>BUCK21-1_SAMEA6872995_MAG_00000019-s2505 hypothetical protein # BUCK21-1_SAMEA6872995_MAG_00000019 # d__Bacteria;p__Pseudomonadota;c__Gammaproteobacteria;o__Burkholderiales;f__Burkholderiaceae;g__UBA4615;s__UBA4615
ATGGCTGAATATCAAAATCTGTTTACAACGGTCCAGCCGACTGGCCCGACCCAAGCGGGC
GTTGCGCTGCCGCGTGAAGACTGGCAGCGCGAAGGCCAGCCCTTTTTTGTCCACCTTCTC
GGTCGACTGGGCAATGCCCAGATCGGTCCGGTCTATCTCGGTGGATTGGGCGTGGCCTCG
CTGGTCTTCGGAACCCTGGCGTTCAACATCATCGGCTTCAATATGCTGGCCTCGGTCGAC
TGGAATCCCATCCAGCTCGTGCGCCAGCTGTTCTGGCTCGCGCTTGAGCCGCCGCCGCCG
AGTTATGGCCTGAGCATTCCGCCGCTGGCCCATGGCGGCTGGTGGTTGATCGTCGGTTTC
ATGCTGACCACGTCGATGTTCCTCTGGTGGGCTCGAACCTATCGGCGGGCTCGACAGCTG
GGGCTGGGCACGCATGTCGCCTGGGCTTTCGCAGCGGCGATCTGGCTCTATCTGGTCTGC
GGCTTTTTCCGTCCGATCATGATGGGCAGCTGGTCGGAGGCGGTGCCCTTTGGCATCTTC
CCTCACCTCGACTGGGTTTCCGCCCTGTCGCTGCGCCACGGCAACCTGTTCTACAACCCC
TTCCACGCCCTGTCGATCGTCTTCCTGTACGGCTCGGTGCTGCTCTTCGCGATGCACGGC
GCGACCATCCTGGCGGTCAGCCGCTTCGGCGGCGAGCGCGAGATCGAGCAGATCGTCGAT
CGTGGCACCGCATCCGAGCGCGCCGGTCTGTTCTGGCGCTGGACGATGGGCTTTAACGCG
ACGATGGAGTCGATTCACCGCTGGGCCTGGTGGTTTGCCGTGCTGTGCCCGCTTGTGGGC
GGCATCGGTATCCTGCTGACCGGCCCGGTCGTCGACAACTGGTATCTCTGGTCGGCCAAG
CATGGTGTCGTACCTCACTATCCCACCAGCTACAAGGTGGTGGTCGACCCGGCACTGCAG
CGTCCGGCAGCACCGGTTGCCAAGTCGCTCGACGGTACCGCCGCTCGCACGGCAACTGGC
GCAGTGGTCTATTTCCCGGTCGCCTCGACGGCGATCGTCGATGCGCAGACCGCCGTCATC
AAAGAGCTGGCCGCAGAACTGGCCGCCAAGCCGGACCTCAAGGTCAGCATCTCGGGCTAC
CACTCGGCAACAGGCGATCGGGCCATGAACGAGGAACTGTCCAAGAACCGGGCATTCGCG
GTACGGGACGCGCTGGTCGGAGCAGGCATCGCCGAAGACCGTCTGGTCCTCGAAAAGCCG
ATTCAGACAGAAGCAAATGTCTCGGGTGAAGACGCCTCTGCGCGTCGCGTCGAAATCAAC
ATGTTGGGAGCAAAA
>BUCK21-1_SAMEA6872995_MAG_00000055-s2506 hypothetical protein # BUCK21-1_SAMEA6872995_MAG_00000055 # d__Bacteria;p__Pseudomonadota;c__Gammaproteobacteria;o__Burkholderiales;f__Burkholderiaceae;g__Limnohabitans_A;s__Limnohabitans_A
ATGTCTCAATATCAGAATCTTTTCACCTCAGTGCAGCCGGTAGGGCCCTTGCACGATGGG
GTTGATTTGCCCCGAGGGGACGACAAGCGCTTAGGCAAACCATTTTTGCTGCACCTGCTT
GGGCGCATTGGTAATGCGCAAATCGGCCCTGTTTATTTGGGAACGTTGGGGCTTGCGTCT
TTACTTTTTGGTATCGCTGCTTTCAACATCATTGGCTTCAACATGCTGGCCTCTGTGGAC
TGGAACCCTGTCCAGTTGGTGCGCCAGTTGTTTTGGCTTGCGCTGGAGCCGCCGCCTCCT
GCTTATGGTTTGAGTTTCCCGCCGCTTCAACAAGGCGGATGGTGGTTGATAGTGGGCTTC
ATGCTCACGACATCCATCATTCTTTGGTGGGCGCGCACTTACCGGCGTGCTCGTCAATTG
GGCTTGGGAACGCATGTGGCCTGGGCCTATGCAGCAGCGATTTGGTTGTATCTGGTGTGT
GGATTTTTCCGTCCCATCATGATGGGCAGCTGGTCTGAGGCGGTGCCTTTTGGCATATTC
CCTCACCTGGATTGGGTGTCAGCTTTGTCTCTGCGTTACGGCAATTTGTTTTACAACCCT
TTCCACGCCCTGTCGATCGTGTTCTTGTATGGATCGGTCTTGCTGTTTGCCATGCACGGT
GCCACCATTTTGGCGGTGACTCGGTATGGCGGTGAGCGCGAGATTGAACAAATTGTGGAC
CGTGGGACGGCCTCTGAGCGTGCCGGCTTGTTCTGGCGCTGGACCATGGGTTTCAATGCC
ACGATGGAGTCCATCCACCGCTGGGCTTGGTGGTTTGCAGTGTTGTGTCCATTGGTTGGC
GGCGTGGGTATTTTGCTCACCGGCACTGTGGTGGACAACTGGTATCTGTGGTCGGTCAAA
CACCACGTGGTGCCCTCGTATCCCTTGGGCAGCCCAGTCGTGGTGGATCCAGCATTGATG
GGAGTGAAACCA
>BUCK21-1_SAMEA6872995_MAG_00000064-s2507 hypothetical protein # BUCK21-1_SAMEA6872995_MAG_00000064 # d__Bacteria;p__Pseudomonadota;c__Gammaproteobacteria;o__Burkholderiales;f__Burkholderiaceae;g__CAINMN01;s__
ATGGCTGACTACTACAACCTCTTCACGACTGTGCAGGCCAAAGGGCCGGTACACCATGGT
GTCGAATTAGGCCCGGGCAATGACACCCGATTCGGGCATCCTGCTATTTTCTGGCTGCTG
GGAAAAATCGGTAATGCCCAACTCGGTCCCATTTACCTCGGTGGCTTTGGTGTGCTGTCT
TTGGTCTGCGGCATGCTGGCGTTCAACATCATCGGCTTGAACATGCTGGCTTCCGTCAAC
TGGGATCCGGTTCAATTGGTACGCCAGTTGTTTTGGCTGGCGCTTGAACCGCCTCCGCCT
GAGTACGGCTTGTCATTGCCGCCGCTGAACCAAGGCGGTTGGTTTTTGATTGTGGGTTTG
TTGTTGTCCATCTCGGTATTGGCATGGTGGGTGCGTATGTACCGACGCGCCATTGCATTG
GGCATGGGAACACACGTGGCCTGGGCTTTTGCAGCTGCCTTGTGGTTGATGTTTGTATTG
GGTTTGTTTCGTCCCATTCTGATGGGTTCATGGGGTGAGGCAGTGCCTTATGGCATCTTC
CCTCACCTGGATTGGACAGCGGCCTTGTCGATCCGATACGGCAACTTGTTTTACAACCCG
TTCCACGCTTTGTCGATTGTGTTCTTGTATGGCTCGGTGTTGCTTTTTGCGATGCACGGC
GCGACCATCTTGGCCGTGACGCGTTACGGCGGCGAGCGCGAGATTGAACAAATCGTTGAC
CGCGGCACTGCCTCTGAACGTGCCGGATTGTTTTGGCGTTGGACCATGGGCTTTAACGCA
ACCATGGAATCTATTCACCGTTGGGCCTGGTGGTTCGCCGTGCTATGTCCTTTGACCGGT
GGTATCGGCATATTGTTGACCGGCACCGTGGTGGATAACTGGTATTTGTGGGCGATCAAG
CACGGCGTTGCACCACCTTATCCAAATGTATTCCCTGCCGTGATTGACCCGGCGCTGACC
CTGGGAGCCAAGCCA
>BUCK21-1_SAMEA6872995_MAG_00000076-s2513 hypothetical protein # BUCK21-1_SAMEA6872995_MAG_00000076 # d__Bacteria;p__Pseudomonadota;c__Gammaproteobacteria;o__Burkholderiales;f__Burkholderiaceae;g__Rhodoferax;s__
ATGGCGCAATACCAAAATCTTTTCACCACGGTCCAAGCTGTTGGACCGACACACCACGGT
GTCGAGCTGGGCCACGGTAACAGCCCGCGTACCGGCGAACCGCTCATCGTTTACTTAGCC
GGTGTGATCGGCAACGCGCAAATCGGCCCGATCTACCTCGGTGGTCTGGGCGTGGCTTCG
CTCATCCTGGGTACTCTGGCTTTCAACATCATTGGCTTCAACATGCTGGCCTCGGTGAAC
TGGGACCCGATCCAGTTTGTGCGCCAATTGTTCTGGCTGGCGCTGGAGCCACCGGCACCC
GCCTACGGCCTGAGCTTCCCGCCTATGAACCAGGGGGGGTGGTGGTTGCTCACGGGTGCT
TTCCTGACTGCATCGATGTTCTTTTGGTGGGCCCGTACCTACCGGCGCGCCCGCGAGTTG
GGCATGGGAACCCATATTCCATGGGCATTCGCTGCGGCCATTTGGCTGTACCTGGTGCTG
GGCTTGTTCCGCCCCGTTTTGATGGGTTCCTGGTCTGAAGCCGTGCCATTTGGCATCTTC
CCGCACCTGGATTGGACCGCCGCGTTCTCGCTGCGTTACGGCAACCTCTTTTACAACCCT
TTCCACGCCCTGTCGATTGCCTTCCTCTACGGCTCGGTGCTGCTGTTCGCCATGCACGGC
GCGACCATTTTGGCGGTCAGCCGCTTCGGTGGTGAGCGCGAGATCGAACAAATCGCTGAC
CGCGGTACGGCCTCTGAGCGCGCCGCCTTGTTCTGGCGCTGGACCATGGGCTTTAACGCC
ACCATGGAATCTATTCACCGCTGGGCCTGGTGGTTTGCTGTGCTGTGCCCGCTGGTGGGT
GGCATCGGCATTCTGTTGACCGGCACAGTGGTCGACAACTGGTACCTCTGGGCAGTCAAA
CACGGTGTGGCGCCCAGCTACCCGGCTGTCTTCCCGGCGGTGGTGGACCCCGCAACCCTG
AGCGCTGTCAAACCA
>BUCK21-1_SAMEA6872995_MAG_00000082-s2514 hypothetical protein # BUCK21-1_SAMEA6872995_MAG_00000082 # d__Bacteria;p__Pseudomonadota;c__Gammaproteobacteria;o__Burkholderiales;f__Burkholderiaceae;g__Rhodoferax;s__
ATGGCCCAATATCAAAATCTGTTTACCTCGGTGCAGCCGGTCGGCCCCTTGCACCATGGC
GTGGACCTACCGCGCGGTGATGACAAGCGCACCGGCACCCCTTTTCTGGTGCACTTGCTC
GGTCGCATAGGTAACGCGCAAATCGGCCCGGTGTATCTCGGTTCCTTGGGCGTGGCTTCG
CTGGTCTTCGGAATTGCCGCTTTCAATATCATCGGCCTCAATATGCTGGCTTCGGTGGAT
TGGAACCCGATTCAGCTGCTGCGCCAATTGTTCTGGCTGGCATTGGAGCCGCCACCGCCG
GCGTATGGTCTGGGCATTCCGCCGCTGGCCCAAGGCGGCTGGTGGTTGATCGTGGGCTTT
ATGCTCACCGTCTCCATCCTTCTGTGGTGGGCACGCACCTACCGGCGCGCACGCCAGTTA
GGCTTAGGCACCCATGTGGCTTGGGCTTTTGCAGCGGCAATCTGGTTGTACCTGGTGTGC
GGCTTCTTTCGCCCCATCATGATGGGCAGCTGGTCGGAGGCGGTACCGTTTGGCGTATTC
CCGCATCTGGACTGGGTATCTGCGCTCTCATTGCGGCATGGCAACTTGTTTTATAACCCG
TTCCACGCGCTGTCCATCGTATTCCTCTACGGCTCGGTACTCTTGTTTGCGATGCACGGC
GCCACGATTTTGGCGGTCAGTCGCTACGGTGGTGAGCGCGAGATTGAGCAGATTGTCGAC
CGCGGCACTGCCTCTGAACGCGCCGCCTTGTTCTGGCGTTGGACCATGGGATTTAACGCC
ACGATGGAATCTATTCACCGCTGGGCTTGGTGGTTCGCCGTATTGTGCCCACTGGTTGGT
GGCGTCGGCATCTTGCTGACCGGACCGGTGGTGGATAACTGGTATCTGTGGTCGGTTAAA
CATCATGTCGTCCCCGCTTACCCACTGGGTAATCCGGTGGTCATTGATCCGGCAATCCTG
GGAGCAAAGCCA
>BUCK21-1_SAMEA6872996_MAG_00000045-s2515 hypothetical protein # BUCK21-1_SAMEA6872996_MAG_00000045 # d__Bacteria;p__Pseudomonadota;c__Gammaproteobacteria;o__Burkholderiales;f__Burkholderiaceae;g__CAINMN01;s__
ATGGCTGACTACTACAACCTCTTCACGACTGTGCAGGCCAAAGGGCCGGTACACCATGGT
GTCGAATTAGGCCCGGGCAATGACACCCGAATCGGACATCCGGCTATTTTCTGGTTGCTA
GGAAAAATCGGTAATGCCCAACTCGGTCCCATTTACCTCGGTGGATTTGGTGTGCTGTCT
TTGGTCTGCGGCATGCTGGCGTTCAACATCATCGGCTTGAACATGCTGGCTTCCGTCAAC
TGGGATCCGGTTCAATTGGTACGCCAGTTGTTCTGGCTGGCGCTTGAACCGCCTCCGCCT
GAGTACGGCTTGTCGTTGCCGCCGCTGAACCAAGGCGGTTGGTTTTTGATTGTGGGTTTG
TTGTTGTCCATCTCGGTATTGGCATGGTGGGTGCGTATGTACCGACGCGCCATTGCATTG
GGCATGGGAACACACGTGGCCTGGGCTTTTGCAGCTGCCTTGTGGTTGATGTTTGTATTG
GGTTTGTTTCGTCCCATTCTGATGGGTTCATGGGGTGAGGCAGTGCCTTATGGCATCTTC
CCTCACTTGGATTGGACAGCGGCCTTGTCGATCCGATACGGCAACTTGTTTTACAACCCG
TTCCACGCTTTGTCGATTGTGTTCTTGTATGGCTCGGTGCTGCTTTTTGCGATGCACGGC
GCGACCATCTTGGCCGTGACGCGTTATGGTGGCGAGCGCGAGATTGAACAAATCGTTGAC
CGCGGCACTGCCTCTGAACGTGCCGGATTGTTTTGGCGTTGGACCATGGGCTTTAACGCA
ACCATGGAATCTATTCACCGTTGGGCCTGGTGGTTCGCCGTGCTATGTCCTTTGACCGGT
GGTATCGGCATATTGTTGACCGGCACCGTGGTGGATAACTGGTATTTGTGGGCGATCAAG
CACGGCGTTGCACCACCTTATCCAAATGTATTCCCTGCCGTGATTGACCCGGCGCTGACC
CTGGGAGCCAAGCCA
>BUCK21-1_SAMEA6872996_MAG_00000117-s2516 hypothetical protein # BUCK21-1_SAMEA6872996_MAG_00000117 # d__Bacteria;p__Pseudomonadota;c__Gammaproteobacteria;o__Burkholderiales;f__Burkholderiaceae;g__Rhodoferax;s__
ATGGCGCAATACCAAAATCTTTTCACTACGGTGCAAGCCGTTGGCCCCACGCACCACGGT
GTCGAACTGGGCCATGGCAACAGCCCGCGTACCGGCGAGCCACTTATCGTGTACTGGGCC
GGTGTGCTCGGTAACGCGCAAATCGGGCCGATCTACCTTGGTGGCCTGGGCGTCGCTTCG
CTCATCCTCGGTACTCTGGCTTTCAACATCATCGGTTTCAACATGCTGGCCTCGGTCAAC
TGGAACCCAATCCAGTTTGTGCGCCAGTTGTTTTGGCTCGCACTGGAGCCGCCGGCTCCG
GCTTACGGCCTGAGCATCCCGCCCATGAATCAGGGCGGCTGGTGGTTGCTCACGGGTGCT
TTCCTGACGGCGTCGATGTTCTTGTGGTGGGTACGCACGTACCGCCGCGCCCGGGAGCTG
GGCATGGGAACCCATATTCCATGGGCGTTCGCCGCGGCCATTTGGCTGTACCTCGTATTG
GGCTTTTTCCGCCCCATCCTGATGGGTTCCTGGTCGGAGGCTGTGCCCTTCGGCATCTTC
CCACACCTGGATTGGACGGCTGCTTTCTCGCTGCGCTACGGCAACCTGTTCTACAACCCC
TTCCATGCGCTGTCGATCGTGTTCCTGTATGGCTCGGTGCTGTTGTTCGCCATGCACGGC
GCAACCATTCTGGCGGTCAGCCGCTTTGGCGGTGAGCGCGAGATCGAGCAAATCGCCGAC
CGCGGTACGGCCTCTGAGCGCGCCGCTTTGTTCTGGCGCTGGACCATGGGCTTTAACGCC
ACCATGGAATCCATTCACCGCTGGGCCTGGTGGTTTGCCGTCCTGTGCCCGCTGGTGGGC
GGCATTGGCATTCTGTTGACCGGCACGGTGGTCGACAACTGGTACCTCTGGGCAGTCAAG
CACGGTGTGGCACCCAGCTACCCGGCTGTCTTCCCGGCGGTGGTGGACCCCGCAACCCTG
AGCGCTGTCAAACCA
>BUCK21-1_SAMEA6872999_MAG_00000086-s2573 hypothetical protein # BUCK21-1_SAMEA6872999_MAG_00000086 # d__Bacteria;p__Pseudomonadota;c__Gammaproteobacteria;o__Burkholderiales;f__Burkholderiaceae;g__CAINMN01;s__CAINMN01
ATGGCTGACTACTACAACCTCTTCACGACTGTGCAGGCCAAAGGGCCGGTACACCACGGT
GTCGATTTAGGCCCGGGTAATGACACCCGCTTCGGACATCCGGCTATTTTCTGGCTGCTG
GGCAAAATCGGTAATGCCCAACTCGGTCCCATTTACCTCGGTGGCTTTGGTGTTCTGTCG
CTGGTGTGCGGCATGCTGGCGTTCAATATCATCGGATTGAACATGCTGGCATCTGTCAAC
TGGGATCCAGTGCAACTGGTGCGTCAATTATTTTGGCTGGCGCTTGAGCCGCCTCCGCCT
GAGTACGGCTTGTCACTGCCGCCGCTTAACCAAGGCGGCTGGTTCTTAATCGTGGGTTTA
TTGTTGTCCATCTCGGTATTGGCTTGGTGGGTGCGTATGTACCGACGCGCCATTGCATTG
GGCATGGGAACACACGTGGCCTGGGCTTTTGCCGCTGCCTTGTGGTTGATGTTTGTATTG
GGTTTGTTTCGTCCCATTCTGATGGGTTCATGGGGTGAGGCAGTGCCTTACGGCATCTTC
CCGCACCTGGATTGGACAGCCGCCTTATCCATCCGTTATGGCAACTTGTTCTACAACCCG
TTCCATGCTTTGTCGATCGTGTTTTTGTACGGATCAGTGCTGCTGTTCGCCATGCACGGT
GCCACCATTCTGGCGGTCACTCGCTTTGGCGGCGAGCGTGAAATCGAGCAAATCGTCGAC
CGCGGAACAGCTTCAGAGCGGGCCGCACTTTTCTGGCGTTGGACAATGGGTTTTAACGCA
ACCATGGAATCTATACACCGTTGGGCCTGGTGGTTTGCTGTGCTGTGTCCATTGACAGGC
GGTATTGGTATTTTGTTGACCGGCACTGTGGTTGATAACTGGTATTTGTGGGCGATCAAG
CACGGCGTAGCACCACCTTATCCAAATGTATTCCCTGCCGTGATTGACCCTGCGCTGACC
CTGGGAGCCAAGCCA
>BUCK21-1_SAMEA6872999_MAG_00000104-s2575 hypothetical protein # BUCK21-1_SAMEA6872999_MAG_00000104 # d__Bacteria;p__Pseudomonadota;c__Alphaproteobacteria;o__Rhizobiales;f__Beijerinckiaceae;g__28-YEA-48;s__
GTGGCCTATTATCAAAACATCTTCACACAAGTGCAGGTCCGCGCAGAGGCGCCCGACATG
GGCGTCGCGCACGAGACCATCGAGCGCACCGGCAAGGGCTTCTTCGTCCATCTGTTCGGA
CGATTCGGCAATGCGCAGATCGGCCCGATCTATCTCGGCCATCTGGGCGTGGTCTCTTTG
CTGTGCGGCTTCATCGCCTTCGAGATCATCGGCCTCAACATGTGGGCCTCGGTGAACTGG
AGCCCCAGCCAATTCCTGCGCCAGCTTTTCTGGCTGGCGCTTGAGCCCCCGCCGCCGCAA
TATGGGCTGCGGATCATGCCGCCGCTGCGCGAAGGCGGCTGGTGGCTGATCGCCGGCTTT
TTCCTCACGACGTCGCTGCTGCTGTGGTGGCTGCGCATGTATCGGCGGGCGCGGGCGCTG
GGCATGGGCACCCATACGGCCTGGGCCTTTGCGGCGGCCATCTGGCTCTATCTGGTTCTG
GGCTTCATCCGCCCGGTGCTGATGGGCCACTGGAGCGAGGCTGTGCCCTTCGGCATTTTC
CCGCATCTTGATTGGACGGCGGCATTCTCGATCCGCTACGGCAATCTCTTCTACAATCCC
TTCCACATGCTCTCCATCGCCTTCCTCTATGGTTCGGCGCTGCTGTTCGCCATGCATGCG
GCGACCATTCTGGCCGTCGGCCGCTATGGCGGCGAGCGCGAGATCGAACAGATCATCGAT
CGTGGAACGGCCTCCGAGCGCGCCGCCCTCTTCTGGCGCTGGACCATGGGCTTCAACGCC
ACCATGGAATCCATCCATCGCTGGGCCTGGTGGTTTGCGGTCCTGTGCCCGCTCACCGGC
GGCATCGGCATTCTCTTAACCGGCACTGTGGTTGACAACTGGTATCTCTGGGGCGTTCAG
CATGGCATTGCGCCAGCCTATCCCCACGTGTTCCCGCCCGTCATCGACCCGGCCTCTGTC
GTGGGAGCGGTCAAA
>BUCK21-1_SAMEA6873003_MAG_00000069-s2579 hypothetical protein # BUCK21-1_SAMEA6873003_MAG_00000069 # d__Bacteria;p__Pseudomonadota;c__Alphaproteobacteria;o__Caulobacterales;f__Caulobacteraceae;g__Palsa-881;s__Palsa-881
GTGGAAAAATCTTCCGATCTGGAGCTAGGGGAGTTCAAATCCGTGGCTAGCTATCAAAAC
ATCTTCACCCAGGTTCAGGTCCGCGGCCCCGCCGAGATGGGCGTGCCGCTGGGTCGTGGG
CAAATGGCCCGAGAGGGTCGTCCCTTCTTCTTCCGGCTGCTGGGCATTATCGGTAACGCC
CAGATCGGCCCCATCTACCTCGGGATGACCGGCGCCCTGTCCCTGCTGTTCGGCTTCATC
GCGTTCGAGATCATCGGTCTCAACATGTTGGCGTCGGTGAAGTGGAACTGGGTCGAGTTC
ATTCGGCAACTGCCATGGCTGGGCCTGCAGCCGCCGGCCCCGGAATATGGGCTCACATTG
TTCCCCCCGCTCGCGCAGGGCGGCTGGTGGCTCATGACCGGCTTCTTCCTGACCGCCTCG
CTGATCCTGTGGTGGGTGCGGACCTACCTGCGCGCGCGGGCCCTGGGCCTCGGGACGCAT
GTCGCCTGGGCGTTCGCCTCAGCCATCTGGCTCTATCTGGTTCTGGGCTTCATTCGTCCG
ATCCTGATGGGCTCATGGAGCGAGGCAGTGCCGTTCGGCATCTTCCCGCACCTGGACTGG
GTGGGATCCTTCTCCATCCGCTATGGCAACCTGTTCTATAATCCCTTCCACTGCTTCTCG
ATCGCCTTCCTCTACGGGTCGACCCTGCTGTTCGCCATGCACGCCGCCACAATCCTGGCG
GTGAGCCGTTACGGCGGCGACCGGGAGCTGGAGCAGATCACCGACCGCGGAACGGCGTCG
GAGCGCGCGGCCCTGTTCTGGCGATGGACCATGGGCTTCAACGCCACCATGGAATCCATC
CACCGCTGGGCCTGGTGGTTCGCCGTGCTCACCCCGCTGACCGGCGGCATAGGCATCCTG
CTCACCGGCACCGTGGTGGACGACTGGCACACCTGGGCGGTAACCCACCACTACGCCTTC
ACCGAG
>BUCK21-1_SAMEA6873008_MAG_00000022-s2583 hypothetical protein # BUCK21-1_SAMEA6873008_MAG_00000022 # d__Bacteria;p__Gemmatimonadota;c__Gemmatimonadetes;o__Gemmatimonadales;f__Gemmatimonadaceae;g__Gemmatimonas;s__
TTGGATTTCGGCGGTAAGCTCGGCGATGCGCAGATCGGACCGATCTATCTTGGCACCGCG
GGCACGTTCTCCCTGCTCTTCGGCTTCCTCGCCTTCGAGATCATCGGCCTGAATATGTGG
GCCTCCGTGGGCTGGGATCCGGTCGAATTCATTCGACAGCTGCCGTGGCTGGCGCTTGAA
CCGCCGCCACCACAGTACGGGCTGCACATTCCGCCGCTACAGCAAGGCGGCTGGTATCTG
ATGGCCGGTTTCTTCCTCACGGTCAGCATTCTGCTCTGGTGGCTGCGCGTGTACCGTCGG
GCCGCAGCGTTGAACATGGGCACGCATCTGCCGTGGGCGTTCGCCTCGGCGATCTTCCTG
TACTCCGCGTTCTTCTTCCAGCCGCTGTTGGTTGGCAGCTGGAGTGAGATGGTGCCCTTC
GGCATCTTCCCACACCTCGACTGGACATCGGCTTTTTCGATTCGCTACGGGAACCTGTAC
TACAATCCGTTCCACGCGCTCTCGATCGTCTTCTTGTACGGCAGCGCGGTGCTCTTCGCC
ATGCACGGCGCGACCATCCTGGCGGTGGCCCGTCTCGGCGGTGAACGCGAGATCGAGCAG
ATCACCGATCGTGGCACGGCCGCCGAGCGCTCGATGCTGTTCTGGCGCTGGACGATGGGT
TTCAACGCGACGATGGAGTCGATCCATCGGTGGTCCTGGTGGTTCGCTGTGCTCACCACG
TTTACCGGCGGTATCGGTATCCTGCTCACTGGCACCGTGGTGGACAACTGGTATCTCTGG
GGTGTCAAACACGGTCTGGTATCACCCTATCCGGCGCAAAACACCCTTACGGCCGAACAG
CAGGAACTGCTGCGTGGCCGGTATCAGGGAACAGCACCGGACTCGTTCCCCACGTACGTG
GCGCCGCAACCCGCGATGATGCTCGACTCGACTGCCCTGATGACGCCAGCGGATTCGCTG
CCGGCGGATTCGACCCGAGTGGACTCCCTCGCGACGCCGGCAGCAGCCGGTTCCGCTGCC
GCGAAGTCGCCCGCCACTCCGGCTGGAGGAAAGTCACCG
>BUCK21-1_SAMEA6873011_MAG_00000044-s2584 hypothetical protein # BUCK21-1_SAMEA6873011_MAG_00000044 # d__Bacteria;p__Pseudomonadota;c__Gammaproteobacteria;o__Burkholderiales;f__Burkholderiaceae;g__CAISIP01;s__CAISIP01
GTGGCGCAATACCAAAACCTGTTTACCACCGTACAGCCGGTCGGTCCGCTGCATGACGGA
GTCGCTCTTCCCAGGGGTGACGACAAGCGTAGCGGAACGCCCTTCCTGTTTCACCTGCTG
GGGCGTCTGGGCAACGCGCAGATCGGGCCGATCTATCTGGGCTCGCTGGGCGTGGCCTCG
CTGCTCTTCGGCACATTTGCCTTCAACATCATCGGCTTCAACATGCTGGCCTCGGTCGAC
TGGAACCCCATCCAGCTGGTCCGCCAGCTGTTTTGGTTGGCCCTGGAGCCGCCGCCGCCG
CAGTATGGCCTGAGCATTCCGCCGCTGGCGCAGGGTGGCTGGTGGTTGGTCACCGGCTTC
ATGCTGACCGTGTCCATCCTCCTGTGGTGGGCCAGAACCTACCGGCGCGCGCGCCAGCTC
GGGCTGGGCACCCACGTGGCCTGGGCCTTCGCGGCCGCTATCTGGCTCTACCTGGTGTGC
GGGTTCTTTCGCCCCATCATGATGGGTAGCTGGTCCGAGGCGGTGCCGTTCGGCATATTC
CCGCACCTGGACTGGGTCTCGGCGATCTCCCTGCGCCATGGCAACCTGTTCTACAACCCG
TTCCATGCGTTGTCTATCGTCTTCCTGTATGGCTCGGTGTTGCTGTTTGCCATGCACGGC
GCCACCATATTGGCGGTGAGTCGCTTCGGCGGCGAGCGCGAGATCGAGCAGATCGTCGAC
CGCGGAACCGCCTCGGAGCGCGCCGCGCTTTTCTGGCGCTGGACGATGGGATTCAACGCC
ACGATGGAGTCCATCCACCGATGGGCCTGGTGGTTTGCCGTGTTGTGCCCGCTGGTGGGT
GGCATCGGCATCCTGCTCACCGGTCCCGTGGTTGACAACTGGTATTTGTGGTCGGTCAAG
CACCATGTGGTGCCGGCCTATCCGCAGATCATGCCGGCGGTTCTGGATCCGGCACTGCTG
GGAGCAAAACCA
>BUCK21-1_SAMEA6873011_MAG_00000086-s2586 hypothetical protein # BUCK21-1_SAMEA6873011_MAG_00000086 # d__Bacteria;p__Pseudomonadota;c__Gammaproteobacteria;o__Burkholderiales;f__Burkholderiaceae;g__Aquabacterium_A;s__
ATGGCTGAGTATCAAAACCTCTTCACCGCCGTGCAGCCGGTCGGCCCGGTGCACGATGGC
GTGGCCCTGCCCCGGGGCGATTGGCGGCGCAGCGGCACGCCGCTGCTGGTGCACCTGCTG
GGCCGCATCGGCAACGCGCAGATCGGCCCGGTCTATCTGGGCGGCTTGGGCGTGGCGTCG
GTGGTCATCGGCACGCTGGCTTTCAACATCATCGGCTTCAACATGCTGGCCTCGGTCAAC
TGGAACCCGATCCAGCTGGTGCGCCAGTTGTTCTGGCTGGCGCTCGAGCCGCCGCCGCCG
GCCTATGGCCTGAACATTCCGCCATTGGCCCAAGGTGGCTGGTGGCTGGTGGCCGGCTTC
ATGCTGACGGTGTCGATCCTGCTGTGGTGGGCCCGCACCTACCGCCGCGCCCGGCAGCTG
GGACTGGGCACGCACGTGGCCTGGGCCTTCGCAGCGGCGATCTGGCTGTACCTGGTGTGC
GGCTTCTTCCGACCAGTCATGATGGGCAGTTGGTCGGAGGCAGTGCCCTTCGGCATCTTC
CCGCACCTCGACTGGGTCTCGGCGATCTCGCTGCGCTACGGCAACCTGTTCTACAACCCG
TTCCATGCGCTGTCGATCGTCTTCCTCTACGGCTCGGTGCTGCTGTTCGCGATGCACGGC
GCCACCATCCTCGCAGTGAGCCGCTTTGGTGGTGAACGCGAGATCGAGCAGATCATCGAC
CGCGGCACGGCGTCCGAGCGAGCCTCACTGTTCTGGCGCTGGACCATGGGCTTCAACGCC
ACGATGGAGTCGATCCACCGCTGGGCCTGGTGGTTTGCGGTGCTGTGCCCGCTGGTCGGC
GGCATCGGCATCCTGCTCACCGGCACGGTGGTGGACAACTGGTACCTGTGGTCGGTCAAG
CACCATGTGGTGCCCTCGTATCCGGCGGTGTTGCCGGCAATCATCGACCCCGCCTTGCTG
GGAGCCAAGCCA
>BUCK21-1_SAMEA6873014_MAG_00000072-s2588 hypothetical protein # BUCK21-1_SAMEA6873014_MAG_00000072 # d__Bacteria;p__Pseudomonadota;c__Gammaproteobacteria;o__Burkholderiales;f__Burkholderiaceae;g__Polynucleobacter;s__Polynucleobacter
ATGGAATATCAAAACCTTTTTACTCAAGTTCAAGTCGTTGCCCCACCGCATCATGGGGTG
TCTATAGATCCCCGTGATGAAAGAGAGCGCTTTGGCCAGCCAGTTCTGATTCATTTATTT
GGTCGTCTCGGTAATGCACAGCTTGGTCCAATTTATCTCGGTGGCTTGGGCATTGCCTCT
TTATTTTTTGGCATTATTGCCATCCAGATTATTGGTTGGAATATGTTGGCCTCGGTCAAT
TGGGATCCGATTCAATTTGTGCGTCAATTATTTTGGCTATCTTTAGATCCTCCTCTACCA
AAACATGGCCTATCTTTATTCATGCCCCTTAATGAGGGTGGTTGGTGGATGATGGCAGGC
TTCTTTCTGACCGTATCGATTTTGTTATGGTGGGGAAGGATGTATCGACGTGCTGTTGCT
CTAGGTATGGGAACTCACATTGCTTGGGGTTTCTTAGCAGCTATCTGGCTGTATCTGGTA
TTAGGATTCATTCGCCCCATCATGATGGGTAGCTGGAGCGAAGCAGTACCATTTGGTGTC
TTCTCGCACTTAGATTGGACTGCTGCTTTTTCACTGCGCTATGGAAATTTATTCTATAAC
CCATTCCACATGCTCTCGATTGTTTTCCTCTATGGCTCAGCACTATTATTTGCCATGCAT
GGCGCAACGATTTTGGCAGTGAGTCGCTTTGGTGGCGAACGTGAGATTGAGCAAATTGTC
GATCGTGGTACAGCTTCAGAGAGAGCAGCTTTGTTCTGGAGATGGACCATGGGCTTTAAT
GCTACGATGGAATCGATTCACCGTTGGGCTTGGTGGTTTGCAGTATTAACACCTTTAGTT
GGTGGCATTGGTATTTTGCTGACCGGCACCGTTGTGGATAACTGGTATTTATGGGCAGTG
AAACATCATGTCGCACCTTCTTATCCCTATGTTTTTGGTACCCCAATACCTGACCCTGCT
ACTTCTGGATTTGTACTGCCCGCTGCACCTGCAGCACCTGTCATTACAGGAGTTAAGCCA
>BUCK21-1_SAMEA6873015_MAG_00000074-s2609 hypothetical protein # BUCK21-1_SAMEA6873015_MAG_00000074 # d__Bacteria;p__Myxococcota;c__Myxococcia;o__Myxococcales;f__Myxococcaceae;g__FEN-1143;s__FEN-1143
ATGGCTGAGAACATGAACATCTTCACGCAGCTCCAGGTCGCGACCCCCGTGCACGCGGGG
CCGAAGACGGCCGACGAGCACTTCCGCACCACGAAGCTGTCGACCCTCTCGAGGATCATC
GGCATTTTCGGCAACGCGCAGTTGGGGCCCATCTACCTGGGCACCACCGGCGTCTTCTCG
ATGATCATGGGCTTCATCGCCTTCGAGATCATCGGGCTCAACATGTGGGCCTCGGTGCAC
TGGAACCTGGGCGAGTTCATTCGCCTGTTGCCCTGGCTCGCGCTCGAACCGCCCCCGCCC
TCGAACGGCCTGGCCTTCCCCTCGATGGAGCACGGTGGCTGGTGGCTGATGGCCGGCTTC
TTCCTCACCGGCGCCATTCTGCTGTGGTGGGTGCGCACCTATCGCCGTGCCAAGGCGCTG
GGCATGGGCACGCACCTGGCGTGGGCCTTCGCCTCGGCGATCTGGCTGTACCTGGTGCTC
GGCTTCTTCCGCCCGCTGCTGATGGGCAGCTGGGGTGAAGCGGTGCCGTTCGGCATCTTC
CCGCACCTCGACTGGACCGCGGCGCTGTCCATTCGCTACGGCAACCTGTTCTACAACCCC
TTCCACGCGCTCTCGATCGCCTTCCTCTACGGCTCGACGGTGCTCTTCGCCATGCACGGC
GCGACGGTGCTCGCACTCTCGCACCTGGGTGGGGAACGCGAAGCGGGGCAGATCACCGAC
CGTGGCACCGCGGCCGAACGCGGTGGCTTGTTCTGGCGCTGGACAATGGGGTTCAACGCC
ACCTTCGAGTCGATTCACCGCTGGGCGTGGTGGTTCGCCGTGCTGACGCCGCTGACCGGT
GGCATCGGCATTCTGTTGACCGGCACCGCCGTCGACAACTGGTACCTCTGGGCCGTCAAG
CACGACTTCGCCCCGAACTGGCGCCCCGCGTACGAGGTGCTGCCTGACCCCGCAACGCTC
AACTTCGTCGTTCCCCCCGTGGTCCCCGAAGCGACCGACGCCCCGGCGGCGGCGGCGCCT
TCCGACAAGGCCGAGGTGAAGCCG
>BUCK21-1_SAMEA6873015_MAG_00000118-s2610 hypothetical protein # BUCK21-1_SAMEA6873015_MAG_00000118 # d__Bacteria;p__Pseudomonadota;c__Gammaproteobacteria;o__Burkholderiales;f__Burkholderiaceae;g__CAINMN01;s__CAINMN01
TTGGGCCGTGCAAACGATCCGCGCTTGGGCAAACCGTTTTTGTTTCATTTGGCCGGACGC
CTAGGCAATGCGCAAATTGGCCCAGTTTATTTGGGAAGTTTGGGCGTGGCGTCCTTGATC
CTTGGCATCTTGTCGTTCAATATCATCGGCATGAACATGCTCGCGTCGGTGAATTTTGAT
CCGGTTCAATTCATTCGTCAGTTGTTTTGGTTGGCCTTGGAGCCACCAGCACCCCAGTAC
GGCTTGCACATGCCGCCCCTCAACCAAGGCGGTTGGTGGCTGATGGCGGGCTTTTTTTTG
ACACTCTCGATTTTGCTTTGGTGGGCCAGAACCTATCGGCGCGCTCGTGAATTGGGCATG
GGCACGCATGTGCCCTGGGCCTTTGTGGGTGCAATTTGGTTGTTTTTGGTGCTTGGATTG
TTTAGGCCTGTTTTGATGGGCTGTTGGTGTGGGGCCGTGCCCTTTGGTATTTTCCCCCAC
CTGGACTGGACAGCGGCGTTTTCATTGCGTTACGGCAACTTGTTTTACAACCCATTTCAT
GCCTTGTCCATTGTGTTCTTGTACGGATCGGTTCTCCTTTTTGCCATGCACGGTGCCACC
ATCTTGGCGGTGAGCCGCTATGGTGGTGAGCGAGAAATTGAGCAAATTGTCGACCGGGGA
ACGGCGTCTGAGCGGGCCGCCCTCTTTTGGCGCTGGACCATGGGGTTCAACGCCACGATG
GAGTCGATTCACCGCTGGGCATGGTGGTTCGCTGTGTTGTGTCCCTTGGTGGGCGGTATT
GGCATCTTGCTCACCGGCACAGTGGTTGACAATTGGTATTTGTGGGCGGTCAAGCACGGT
GTGGCCCCTCCCTATCCGAATGTCTTTCCCAATGTGGTGGATCCCGCAATTTTGAATGGA
GGCAAACCA
>C-2-bin-299-C252-cds1|C-2-bin-299-C252 hypothetical protein  # C-2-bin-299 # d__Bacteria;p__Pseudomonadota;c__Gammaproteobacteria;o__Burkholderiales;f__Burkholderiaceae;g__Curvibacter;s__ 
TTGGGGACCTTGGGTTTGGCGTCCCTGATCTTCGGCATCGCCGCCTTCAACATCATTGGC
TTCAACATGTTGGCGTCGGTGGATTGGAACCCCATCCAACTGATTCGCCAGTTGTTTTGG
CTGGCACTCGAGCCACCGGCCCCGGCCTATGGCTTGAGCTTCCCCCCTTTGGCCAAGGGC
GGTTGGTGGCTGATTGTCGGCTTGATGCTGACGGCTTCCATTTTGTTGTGGTGGGCTCGC
ACCTACCGTCGTGCCCGCCAATTGGGTCTGGGTACCCACGTGGCTTGGGCGTTTGCAGCG
GCGATTTGGCTCTATCTGGTTTGCGGTTTTTTCCGTCCCATCATGATGGGCAGTTGGTCT
GAGGCGGTGCCTTTTGGCATCTTCCCGCACCTGGACTGGGTGTCGGCCCTCTCCCTGCGT
TACGGTAACTTGTTCTACAACCCGTTCCATGCGCTGTCGATCGTGTTTTTGTACGGATCG
GTGTTGCTGTTTGCCATGCACGGCGCGACCATTTTGGCGGTCAGTCGGTACGGCGGTGAG
CGTGAAATTGAACAAATTGTCGACCGAGGCACGGCCTCTGAAAGAGCGGCCTTGTTCTGG
CGTTGGACCATGGGCTTTAACGCCACGATGGAGTCCATCCACCGCTGGGCCTGGTGGTTT
GCAGTGCTCTGTCCTTTGGTGGGCGGCATTGGCATCTTGCTGACCGGCACCGTCGTTGAC
AACTGGTACCTGTGGTCAGTCAAACACCACGTCGTCCCCGCCTATCCCTTGGGCAACCCC
ATCGTGGTGGACCCAGCACTTGTGGGAGTGAAACCA
>C-3-bin-288-C612-cds1|C-3-bin-288-C612 hypothetical protein  # C-3-bin-288 # d__Bacteria;p__Pseudomonadota;c__Gammaproteobacteria;o__Burkholderiales;f__SG8-39;g__ZC4RG42;s__ 
ATGGCCGAATACCAGAATATCTTCACCCGCGTACAGGTGCGCGCCCCCGCTTACGCGGGC
GTGCCGTTGCCACGCGGCAACCAGGAGCGCACCGGCAAGCGGGCGCATCTCCATTGGCTC
GGATGGATCGGCGATTCGCAAATCGGCCCCTTGTACCTGGGCTGGTTCGGATTCGCCTCG
CTGCTCTGCGGCTTCATCGCCTTCGAGATCGTCGGGCTCAACATGTTTGCCTCGGTGAAC
TGGGACCCGGTGCAGTTCGTGCGGCAACTGCCGTGGCTGGCGCTTGAGCCGCCGGCGCCG
GCATATGGCTTGCACCTGCCGCCGCTCAATGAAGGCGGCTGGTGGATCATGGCTGGCTTT
TTCATGACCACCTCGGTGCTACTGTGGTGGGCCCGCATGTACCGGCGCGCGCGCGCGCTT
GGAATGGGCACCCACGTGGCCTGGGCGTTTGCCGCGGCGATCTGGCTGATGCTCGTGCTG
GGTTTCATTCGCCCGCTGCTGATGGGCAGCTGGGGCGAAGCAGTGCCGTTCGGCATCTTT
CCGCACCTGGACTGGACCGCGGCGTTTTCGATCCGCTACGGCAACCTCTTCTACAACCCC
TTCCACATGCTATCGATCGCCTTCCTGTACGGTTCGGCCCTGCTGTTCGCCATGCACGGC
GCGACGATCCTGGCGGTCAGCCGCTTCGGTGGTGAGCGCGAGATCGAGCAAATCGTCGAC
CGCGGCACCGCCTCCGAGCGCGCCGCGCTGTTCTGGCGCTGGACCATCGGGTTCAATGCA
ACGATGGAGTCGATCCACCGCTGGGCGTGGTGGTTTGCGGTGCTGTGCCCCCTGACCGGC
GGCATCGGCATCCTCCTCACCGGCACGGTGGTCGACAACTGGTATCTGTGGGCCGTCAAG
CACCATATCGCACCGGTCTATCCCTCGGTTTTCCCGGCCGTGCTCGACCCCTCGCTGCTG
CAAGGAGCCCAGCAA
>C5-bin-1473-C191-cds1|C5-bin-1473-C191 hypothetical protein  # C5-bin-1473 # d__Bacteria;p__Pseudomonadota;c__Alphaproteobacteria;o__Acetobacterales;f__Acetobacteraceae;g__Rhodopila;s__ 
ATGCCAGAGTTTCAAAACGTATTTACCCGGGTCCAGGTCAAAGGACCGTCCCATATCGGC
GTAGAACTGCCGAGAGGGAGCTGGAAGCGCACCGGCGAGCCGTTCCATCTTTACCTGCTG
GGGCTTATCGGTGATGCGCAGATCGGGCCGATCTATCTCGGCTTCAGTGGAATTGCTTCG
TTTATCTGCGGTTTCATTGCCTTCGAGATCATCGGCCTCAACATGCTGGCTTCGGTCAAC
TGGAGCCCGATGCAGTTCATCCGGCAGTTGTTCTGGCTGGGGCTCGAACCCCCGGCGCCG
GCCTACGGCCTGCATATTCCACCGCTCGCCGAAGGCGGCTGGTGGGGGATCGCCGGCTTC
TTCCTGACCGCGTCCATCCTGCTCTGGTGGGTGCGGATGTATCGCCGGGCCGCCGCGCTT
GGTCTCGGCTCGCACACCGCCTGGGCGTTCGCTTCGGCCATCTGGCTTTATCTGGTGCTG
GGCTTCATCCGCCCGCTCCTGATGGGCTGCTGGTGCGAATCCGTTCCGTTCGGCATCTTC
CCGCACCTGGACTGGACCGCCGCCTTCTCGCTGCGCTACGGCAACCTGTTCTACAACCCG
TTCCACATGCTCTCGATCGCGTTCCTCTATGGTTCGGCCGTGATCTTCGCCATGCACGGC
GGAACGGTGCTCGCGACCACCCGCTTCGGCAGTGAGCGCGAAGTCGAACAGATCGTCGAT
CGCGGCACGGCCGGTGAGCGCGCTGCTCTGTTCTGGCGCTGGACGATGGGCTTCAACGCC
ACGTTCGAATCCATCCATCGCTGGGGCTGGTGGTTCGCGGTGCTGGTCACGCTGACCGGC
GGCATCGGGATCCTGCTG
>CADEDA010000044 hypothetical protein # CADEDA010000044_-_pufM_CDS # d__Bacteria;p__Gemmatimonadota;c__Gemmatimonadetes;o__Gemmatimonadales;f__Gemmatimonadaceae
ATGCTCGAATATCAGAACCTCTTCTCGCGCGTCCAGATCCGGCACGCCCCGGACGCCGGC
CTGCCGATCGACGAGACCTTCGGCCAGCGCTACGGCACCGGCGTCTTCAGCTACTGGATG
GGGAAGATCGGCGATGCGCAGATCGGCCCGATCTACCTCGGCTTCTGGGGCCTGACCTCG
TTGATGTGCGGCTTCATCGCCATCGAGATCATCGGCCTCAACATGATGAAGTCGGTGGGC
TGGAGCCCGATCGAGTTCGTCCGGCAGCTGCCCTGGCTCGCCCTCGAGCCGCCGTCGCCG
GAGTACGGCCTGCGCTTCCCGCCGCTCGCCAAGGGCGGATGGTACCTCATCGCCGGGTTC
TTCCTCACCATGAGCATCCTGCTCTGGTGGGTGCGCACCTACACCCGCGCGCGCGCCCTC
GGCATGGGCACCCACCTCGCGTGGGCCTTCGCCTCGGCGATCTTCCTCTACCTCTCGTTC
TTCTTCCAGCCGCTGCTGGTCGGCAGCTGGAGCGAGATGGTGCCGTTCGGGATCTTCGCG
CACCTCGACTGGACCTCGGCCTTCTCGATCCGCTACGGCAACCTGTACTACAACCCGTTC
CACGCGCTGTCGATCGCGTTCCTCTATGGCTCCGCGGTGCTCTTCGCGATGCACGGTGCG
ACGATCCTCGCGGTGAGTCGGCTGGGCGGCGAGCGGGAGATCGAGCAGATCACCGACCGC
GGCACCGCGGCCGAGCGCTCGGCGATCTTCTGGCGCTGGACCATGGGCTGGAACGCCACG
ATGGAATCGATCCACCGCTGGGCCTGGTGGTTCGCGGTGCTCGTCACGTTCACCGGCGGC
ATCGGCATCCTGCTCACCGGCACCGTGGTCGACAACTGGTACCTCTGGGCGGTGAAACAC
GGCGTCGCGCCGGCGTACCCCGCGCAGAACGTGCTCACGCCGGAGCAGCTCGAGGCGCTG
CGGGGCCAGTACCCGGGCCGCCTGCAGAACGGCTTCCCGGTCTACACCCTGCCGGCCCCG
GCCACGATGGATTCGACCGGCGCAACGGCCGCGCCCACCACGTCCGCGCCGGCGGTCCCG
CCGACGGGAGGGAAC
>CAIKNL010000083 hypothetical protein # CAIKNL010000083_-_pufM_CDS # d__Bacteria;p__Gemmatimonadota;c__Gemmatimonadetes;o__Gemmatimonadales;f__Gemmatimonadaceae
ATGCTTGAATACCAGAACCTCTTTACCCGCGTCCAGGTACGGACGGCGCCCGACCCAGGC
TTGCCGATTGACGAAGGTCTCGGCATGCGCATCGGCAAAGGCGGCTACGGCGTCCTTGGC
TACTGGCTTGGCAAGCTCGGCGATGCCCAGCTTGGCCCGATCTACCTCGGACTCGAAGGG
GCAGCGTCGCTGTTCTTCGGCTTCATCGCCTTTGAGATCATCGGCCTGAACATGTGGCGC
TCTGTTGGCTGGAGCCCCGTCCAGTTCGTACGCCAGCTCCCCTGGCTCTCCCTTGAGCCA
CCCTCGCCGGAGTACGGACTGCACATCCCACCGCTCGACAAAGGCGGTTGGTATTTGATT
GCGGGCTTCTTCCTGACGGCCGCCATCTTCTTGTGGTGGATTCGCACCTACAAGCGCGCG
AAAGCCCTGAAGATGGGGATGCATCTGTGCTGGGCCTTCGGCTCGGCGATCTTCCTCTAC
ATGGCGTTCTTCCTGCAGCCGGTCCTGGTCGGCTCGTACAGCGAGATGGTCCCCTTCGGA
CTCTTCCCGCACCTCGACTGGACCTCGGCGTTCTCGATTCGGTACGGGAATCTGTACTAC
AACCCGTTCCACGCGCTGTCGATTGTGTTCTTGTACGGATCCGCGCTGCTGTGGGCGATG
CACGGCGCAACGATTCTCGCGGTGAGTCGCTACGGCGGCGAACGCGAAATCGAGCAGATT
ACCGATCGTGGCACCGCCTCCGAGCGTGCGCAGCTGTTCTGGCGCTGGTGCATGGGCTGG
AACGCGACCATGGAGTCGATTCACCGCTGGGCGTGGTGGTTTGCCGTGCTGACGACCTTC
ACGGGCGGCATCGGCATTCTCCTCACCGGCACCGTGGTTGACAACTGGTATCTGTGGGCC
GTCAAGCACCATGTCGCCCCGGAGTATCCGAAGCAGAACACGCTTACTGCTCAGGACTTG
GAGCGGCTTCGTGGTCGGTACGCCGGACGCCTGAAGGGTGGATACCCCACCTTCACCGTT
CCGCAGACCGCGACTCCAATGGATGCGCCCGCCGGAGCGGTACCTGCAGAAGCCGCAGTC
GCCGCACCACCCGTCGCTCCTGCTCCGAACCCCGCTGCGCCGGCGACACCGGCTGGGAGG
AAGCCG
>CAIUOF010000115 hypothetical protein # CAIUOF010000115_-_pufM_CDS # d__Bacteria;p__Gemmatimonadota;c__Gemmatimonadetes;o__Gemmatimonadales;f__Gemmatimonadaceae
ATGCTTGAATACCAGAATCTCTTCACCCGCGTCCAGGTCCGGACCGCTCCGGATCCCGGG
CTCCCGATCGATGAGACCTTCGGCCAGCGGTATGGCACAGGGGTCTTCAATTACTGGGCG
GGCAAGCTCGGCGATGCGCAGATCGGCCCGATCTATCTCGGCTTCTGGGGGATCCTCTCC
CTGTTGTTCGGGTTCCTCGCGTTCGAGATCATCGGGTTGAACATGATGAAGTCGGTGGGG
TGGAGCCCCATCGAACTCGTCCGACAGCTCCCGTGGCTCGCTTTGGAGCCCCCCTCGCCG
GAGTACGGCCTCAAGATCCTCCCCCCGCTGGAGCAGGGGGGGTGGTATCTGATCGCCGGC
TTCTTCCTCACCTTCGCGATCCTCTCGTGGTGGATCCGGACCTATACCCGGGCGCGTGCG
CTCGGGATGGGGACGCATCTCGCGTGGGCCTTCGGCGCGGCGATCTTCCTCTACCTCTCC
TTCTTCTTCCAGCCGTTGCTGGTGGGGAGCTGGAGCGAGATGGTGCCCTTCGGGTTGCTC
GCGCACCTCGACTGGACCTCCGCCTTCTCCATCCGGTACGGGAATCTCTACTACAACCCG
TTCCACGCCCTCTCGATCGTGTTCCTGTATGGGTCGGTGTTGCTCTTCGCCATGCACGCC
GCGACGATCCTCGCGGTGAGCCGCCTCGGCGGTGAGCGCGAGATCGAGCAGATCACCGAT
CGCGGTACCGCCGCGGAGCGCTCGGCGATCTTCTGGCGCTGGACGATGGGGTGGAACGCG
ACGATGGAGTCGATCCATCGCTGGGCCTGGTGGTTCGCCTCGCTCGTCGGGTTCACCGGC
GGGATCGGGATCCTCCTCACCGGGACCGTGGTCGACAACTGGTACCTCTGGGCGGTGAAG
CATGGCGTCGCACCGGCCTATCCGGCACAGAACGTCCTGACCCCGGAGCAGTTGGAGGCG
CTGCGCGGCCAGTATCCGAGTCGTCTCGACAACGGCTTCCCGACCTACATCGTGCCGGCT
CCGACGACGATGACCGACAGCATGGCGGCGCCGCTGGATAGCGCGGCCGCACTCACCGCA
CCGGCCACGCCTGCGCCGGGAGGGACCCCA
>CAIVJV010000104 hypothetical protein # CAIVJV010000104_-_pufM_CDS # d__Bacteria;p__Gemmatimonadota;c__Gemmatimonadetes;o__Gemmatimonadales;f__Gemmatimonadaceae
ATGCTCGAATACCAGAACCTCTTCACGCGTGTCCAGGTCCGGACCGCCCCCGACCCCGGG
TTGCCGATCGACGAGACGTTCGGTCAGCGCTATGGGACCGGTGTCTTCAACTATTGGGCC
GGCAAGCTCGGTGATGCCCAGATCGGGCCGATCTACCTCGGCTTCTGGGGGATCGTCTCG
CTGCTGTTCGGCTTCCTCGCGTTCGAAATCATCGGGCTGAACATGATGAAGTCGGTCGGG
TGGAGCCCGGTCGAGTTCATCCGGCAGCTGCCGTGGCTCGCGCTCGAGCCGCCGTCGCCG
GAATACGGCCTCCAGATCCTTCCGCCGCTGGCGAAGGGCGGGTGGTACCTGATCGCCGGC
TTCTTCCTGACCTTCAGCATTCTCTGCTGGTGGATACGGACCTACACCCGCGCCCGCGCA
CTTGGAATGGGGACGCACCTCGCCTGGGCGTTCGGCGCCGCGATCTTCCTCTATCTCTCG
TTCTTCTTCCAGCCGTTGCTCATCGGGAGCTGGAGCGAGATGGTGCCGTTCGGGCTGCTC
GCGCATCTCGACTGGACGTCGGCGTTCTCGATTCGCTACGGCAACCTGTACTACAACCCG
TTCCACGCGCTCTCGATCGTCTTCCTGTATGGCTCCGTGCTGCTCTTCGCGATGCACGCG
GCGACGATCCTCGCGGTGAGCCGTCTGGGTGGCGAGCGGGAGATCGAGCAGATCACCGAT
CGCGGCACCGCCGCGGAGCGCTCCGCGCTCTTCTGGCGCTGGACGATGGGGTGGAACGCG
ACGATGGAGTCGATTCACCGGTGGGCGTGGTGGTTCGCCTCGCTCGTCGGGTTCACCGGC
GGCATCGGCATCCTGCTCACCGGGACGGTCGTCGACAACTGGTACCTCTGGGCGGTGAAG
CATGGCGTCGCGCCGGCCTATCCGGCACAGAACGTCCTGACCCCGGAGCAGTTGGAGGCG
CTGCGCGGCCAGTATCCGAGTCGTCTCGACAACGGCTTCCCGACCTACATCGTGCCGGCG
CCGACGACGATGACCGACAGCCTGGCGGCGCCGGTGGATAGCGCGGCCGCACTCACCGCA
CCGGCCACGCCTGCGCCGGGAGGGACCCCA
>CE-Jul18-C1522-cds328|CE-Jul18-C1522 unannotated protein  # CE-Jul18-168 # d__Bacteria;p__Pseudomonadota;c__Alphaproteobacteria;o__Sphingomonadales;f__Sphingomonadaceae;g__Novosphingobium;s__ 
ATGGCCCGCTATCAGAATATCTTCACCCAGGTGCAACTCTCGCATGCCCCCGAAATGGGC
ATACCGATGAAGCCTGGCAGTGATCCGCGCATTCCTGCAACTGCTTTCAACCACTTGTTC
GGCAGGTTCGGACAAGCCCAGCTCGGCCCGGTCTATCTTGGATGGTCAGGGCTTGCCTCG
ATCGTCTTCGGGCTGGTCGCGTTCGAGATCATCGGCCTCAACATGATGGCCTCGGTGAAC
TGGGATCCGATCCAGTTCGCCCGCATGCTGCCCTGGCTCTCGCTCGAGCCACCGGGCCCG
CAGTGGGGGTTCTCGCCCTTCGTACCGCTGGCACAAGGCGGCTGGTGGATCATGGCCGGC
GCTTTCCTGACCGCTTCGGTGCTGCTCTGGACAATCAGGACGTATCGCAGAGCTTCGGCC
TTGGGCATGGGCAAGCACGTCGCCTGGGCATTCCTCTCAGCGATCTGGCTGTTCCTCGTG
CTGGGCTTCATCCGCCCCGCCTTCATGGGCAGCTGGTCGGAAGCGGTTCCGTTTGGCATC
TTTCCGCATCTCGATTGGACGGCTGCGTTTTCGATCCGGTATGGCAATCTCTTCTACAAT
CCGTTCCATGCGCTTTCGATCGTATTCCTGTACGGCTCAACACTTCTGTTTGCCATGCAC
GGAGCCACGATCTTGGCAGTGGGCCGGTATGGCGGCGAGCGCGAGATCGAACAGATCACC
GATCGCGGTACCGCATCTGAACGCGCTGCACTGTTCTGGCGCTGGACGATGGGCTTCAAC
GCCACGATGGAATCGATTCACCGCTGGGCCTGGTGGTTTGCTGTGCTGACCACCCTGACC
GGTGGTATCGGGATCCTTCTCACGGGCACCGTTGTCGACAACTGGTATCTGTGGGCGCAG
GAGCACCACTATGCGCCGGCTTACCCCGACACAGGGGTCGTTGATCCGGCTTTGGGGAGC
AAGGGACAA
>CE-Jul18-C3137-cds186|CE-Jul18-C3137 unannotated protein  # CE-Jul18-142 # d__Bacteria;p__Pseudomonadota;c__Gammaproteobacteria;o__Burkholderiales;f__Burkholderiaceae;g__Limnohabitans;s__ 
ATGTCTCAATATCAAAATCTTTTCACCTCAGTGCAGCCGGTCGGGCCGTTGCACGACGGG
GTTGCCTTGCCCCGCAGTGACGCCAAACGATTGGGCAAACCATTTTTGGTGCACCTGTTC
GGACGCCTCGGTAACGCCCAAATTGGTCCCGTTTATTTGGGAACGCTTGGACTGGCGTCC
TTGATTTTCGGCATCGCCGCGTTCAACATCATTGGCTTCAACATGTTGGCCTCTGTGGAC
TGGAATCCGATTCAATTCATCCGTCAGCTTTTTTGGCTGGCGCTAGAACCCCCAGCACCT
GCTTACGGGCTGAGTATTCCACCACTGCAACAAGGCGGATGGTGGCTCATCACGGGTTTC
CTGCTCACCGTGTCTATCATGCTCTGGTGGGCGCGTACATACCGTCGCGCTCGACAACTG
GGCTTAGGAACGCATGTGGCTTGGGCCTATGCCGCTGCGATTTGGTTGTACTTGGTCTGT
GGATTTTTCCGCCCCATCATGATGGGCAGTTGGTCTGAGGCAGTGCCGTTTGGTGTCTTC
CCCCACCTCGATTGGGTGTCTGCCATTTCTCTGCGCTACGGCAATTTGTTCTACAACCCA
TTCCATGCCTTGTCGATCGTGTTCCTTTATGGATCGGTGTTGTTGTTTGCCATGCACGGC
GCCACCATTTTGGCGGTGACGCGTTACGGCGGTGAGCGTGAGATTGAACAGATTGTGGAC
CGTGGCACTGCGTCTGAGCGTGCTGGCCTGTTCTGGCGCTGGACCATGGGTTTCAATGCC
ACGATGGAGTCCATCCACCGTTGGGCATGGTGGTTTGCCGTCTTGTGTCCATTGGTCGGT
GGTATCGGCATTTTGCTGACAGGCACTGTGGTCGATAACTGGTACCTGTGGTCTGTCAAA
CACCATGTCGTACCCGCGTACCCATTGGTCAGTCCCACTGTGCTGGATCCTGCAATTCTG
GGAGTGAAGCCA
>CE-Oct18-C15202-cds1168|CE-Oct18-C15202 unannotated protein  # CE-Oct18-132 # d__Bacteria;p__Pseudomonadota;c__Gammaproteobacteria;o__Burkholderiales;f__Burkholderiaceae;g__Limnohabitans;s__ 
ATGGCTGACTACTACAACCTTTTCACCACGGTGCAAGCCAAAGGGCCTGTACACCACGGC
ACCGAGCTCGGGCCCGGCAATAGCCCGCGCTTTGGCCACCCTGCCATCTTCTGGTTATTG
GGCAAGATCGGCAATGCACAACTCGGCCCCATTTACTTGGGTGGTTTTGGTGTGTTGTCG
TTGGTTTGCGGCATGCTGGCGTTCAACATCATCGGTTTGAACATGTTGGCTTCTGTCAAC
TGGGATCCGGTGCAACTGGTGCGTCAGTTGTTCTGGCTGGCACTTGAACCGCCGCCGCCT
GAATACGGTTTGTCAATGCCACCGCTGAACCAAGGCGGTTGGTTTTTGATTGTCGGTTTG
TTGTTGTCCATTTCTGTGTTGGCTTGGTGGGTGCGTATGTACCGCCGCGCTATCGCCTTG
GGTATGGGCACGCATGTGGCTTGGGCATTTGCCGCAGCTTTGTGGCTGTTCTTTGTGCTC
GGTTTTTTCCGCCCGATTTTGATGGGTTCGTGGGGCGAAGCCGTGCCTTACGGCATCTTC
CCGCACTTGGACTGGACGGCGGCTTTGTCGATTCGTTACGGCAACTTGTTCTACAACCCG
TTCCACGCTTTATCGATTGTGTTCTTGTATGGCTCGGTGCTGCTGTTTGCGATGCACGGC
GCGACCATCTTGGCCGTGACGCGTTACGGCGGCGAGCGCGAGATTGAGCAAATCGTTGAC
CGCGGTACCGCATCTGAACGTGCTGGATTGTTTTGGCGTTGGACCATGGGCTTTAACGCC
TCCATGGAATCCATCCACCGTTGGGCCTGGTGGTTCGCCGTGCTGTGTCCGTTGACCGGT
GGTATCGGCATATTGTTGACCGGCACCGTGGTGGACAACTGGTATTTGTGGGCGATCAAA
CACGGTGTAGCACCACCTTACCCGAACGTATTTCCCCCCGTGATTGATCCGGCACTGTCT
TTGGGAGCCAAGCCA
>CH-Oct18-C4092-cds1123|CH-Oct18-C4092 unannotated protein  # CH-Oct18-119 # d__Bacteria;p__Pseudomonadota;c__Gammaproteobacteria;o__Burkholderiales;f__Burkholderiaceae;g__Limnohabitans;s__ 
ATGCTGGCTTCTGTCAACTGGGATCCAGTGCAACTGGTGCGTCAGTTATTCTGGCTGGCG
CTGGAACCGCCGGCACCTGAGTACGGTTTGTCGATGCCACCGCTGAACCAAGGCGGCTGG
TTTTTGATTGTGGGTTTGTTGTTGTCCATCTCGGTATTGGCATGGTGGGTGCGCATGTAC
CGTCGCGCGATCGCCTTGGGTATGGGCACGCATGTGGCCTGGGCGTTTGCTGCAGCTTTG
TGGCTGTTTTTTGTGCTCGGTTTTTTCCGCCCGATTTTGATGGGTTCATGGGGCGAGGCA
GTGCCTTACGGCATCTTCCCGCACCTGGATTGGACAGCAGCTTTGTCTATCCGCTACGGC
AACTTGTTCTACAACCCGTTCCACGCTTTGTCGATTGTGTTCTTGTATGGCTCGGTGCTG
CTGTTTGCGATGCACGGCGCGACCATCTTGGCCGTGACGCGTTACGGCGGCGAGCGCGAG
ATTGAGCAAATCGTTGACCGCGGTACCGCCTCAGAACGTGCTGGATTGTTTTGGCGATGG
ACCATGGGCTTTAACGCCTCCATGGAATCCATTCACCGTTGGGCCTGGTGGTTTGCTGTG
TTGTGTCCATTGACAGGCGGTATCGGTATTTTGTTGACCGGCACCGTGGTAGACAACTGG
TATTTGTGGGCGATCAAGCACGGCGTAGCACCACCTTATCCGAATGTATTCCCTGCCGTG
ATTGACCCTGCGCTGACCCTGGGAGCCAAGCCA
>DLHL01000027 hypothetical protein # DLHL01000027_GCA002483225_-_pufM_CDS # d__Bacteria;p__Gemmatimonadota;c__Gemmatimonadetes;o__Gemmatimonadales;f__Gemmatimonadaceae
GTGCTTGAATATCAGAACCTCTTCACTCGCGTCCAGATTCGTACGGTGCCCGATCCGGGC
ATCCCGATCGACGAATCCACGGGCCAGCGATATGGGACCGGTTTCTTCAACTCGCTCGCC
GGCAAGTTCGGCGATGCGCAGATCGGTCCGATCTATCTTGGCTGGGCCGGCATTCTCTCG
CTGATCTTCGGCTTCATTGCGTTCGAGATCATCGGGCTCAACATGTGGCGGTCGGTGGGC
TGGGATCCGGTGGAGTTTGTCCGCCAGCTCCCGTGGTTGGCGCTCGAGCCCCCGCCACCG
CAGTACGGGCTGCGCCTGCCGCCGCTTGATCAGGGTGGCTGGTATCTCATGGCCGGCTTC
TTCCTGACGCTCAGCATCTTCCTCTGGTGGATCCGCGTCTATCGCCGGGCTCGCGCCCTG
CAGATGGGCACGCACCTGCCCTGGGCCTTTGCCAGCGCCATCTTCCTGTACCTGACCTTC
TTCATCCAGCCGTTGCTCGTCGGCAGCTGGAGCGAGATGGTGCCGTTCGGTCTCTTCCCG
CACCTCGATTGGACATCAGCATTCTCCATTCGCTACGGGAACCTCTACTACAATCCGTTC
CACGCCCTCTCCATTGCGTTCCTGTACGGCTCGGCCGTGCTGTTCGCGATGCACGGCGCC
ACCATCCTGGCCGTGGCTCGCATGGGTGGTCAGAACGAGATTGAGCAGATCACCGATCGT
GGTACCGCGGCCGAGCGCTCGATGCTCTTCTGGCGCTGGTGCATGGGATTCAACGCCACG
ATGGAGTCCATCCATCGCTGGGCCTGGTGGTTTGCCGTACTCACCACGTTCACGGGTGGC
ATCGGCATCCTGCTCACCGGCACCGTCGTGGACAACTGGTACCTCTGGGGCGTGAAGCAC
GGCCTCGTGGCGCCATATCCCGACCAGAACGTGATTGCGCCCGACCAGAAGGAGTTCCTG
CGCGGCCAGTATCAGGGCACGACGCCGGACAGCTTCCCCACCTACGTGGTGCCGCAGCCG
GCCATGATGCCCGACTCGGCCGCCATGCTGACGGACTCGCTGTCGGCCGACTCTCTGCGC
ACGGATTCCACGGCGGCGGCCACGCCCGCAGCCGCCACGACGACGCCTCCTGGAGGCAAC
ACTCCG
>E-2-bin-340-C275-cds3|E-2-bin-340-C275 hypothetical protein  # E-2-bin-340 # d__Bacteria;p__Pseudomonadota;c__Gammaproteobacteria;o__Burkholderiales;f__Burkholderiaceae;g__Limnohabitans;s__ 
ATGCAATATCAAAATATTTTCACCACAGTACAAGCTGTTGGACCGACGCACCATGGCGTT
GAACTGGGCCATGGCAATAGCCCCAGAACAGGCGAACCTTATATTGAATATTGGCTTGGT
CGCATTGGCAATGCGCAGCTAGGCCCTATTTATTTAGGTGGTTTAGGCATAGCGTCTCTT
ATGTGTGGATTGATCGCGTTTGTCACCATCGGTCTCAATATGCTGGCCTCGGTCAATTGG
AACCCCATCCAATTTGTTCGCCAACTCTTTTGGCTGGCTTTGGAACCACCAGCGCCTGGC
TATGGGCTAGGTATTCCACCTATGAACCAAGGTGGTTGGTGGTTGTTTACTGGTTTCTTT
CTCACCGTTTCTCTGCTCCTTTGGTGGGCACGTATGTACCGCCGCGCACGTGAGTTAGGG
TTAGGTACACATATTCCTTGGGCATTTGCTGCGGCCATTTGGTTGTACTTGGTGCTGGGA
TTGTTTCGTCCTATTTTGATGGGCTCGTGGGGTGAGGCCGTGCCTTTTGGAATCTTCCCG
CATTTAGATTGGACAGCCGCTTTCTCATTGCGCTACGGCAATCTTTTCTACAACCCTTTC
CATGCCTTGTCGATTGTTTTCTTATACGGCTCGGTGTTGTTATTCGCGATGCATGGTGCC
ACCATCTTGGCGGTAGGCCGTTATGGTGGTGAGCGTGAGATTGAACAAATCGTAGACCGT
GGCACAGCGTCTGAGCGCGCCGCATTGTTCTGGCGTTGGACCATGGGTTTCAATGCGACG
ATGGAATCTATCCATCGTTGGGCTTGGTGGTTCGCCGTGTTGTGTCCGTTAGCGGGCGGT
ATTGGAATTTTGTTGACCGGCACAGTTGTCGACAACTGGTACCTGTGGGCGGTTAAGCAT
GGTGTTGCGCCTCCGTATCCCGCTGTATTCCCTGAAGTGTTGGATCCAGCAACTTTGTCA
GGAGTGAAGCCA
>Erken-D1-bin-0855-C201-cds4|Erken-D1-bin-0855-C201 hypothetical protein  # Erken-D1-bin-0855 # d__Bacteria;p__Pseudomonadota;c__Gammaproteobacteria;o__Steroidobacterales;f__Steroidobacteraceae;g__UBA964;s__ 
ACCCGGGTGCAGGTCGAAGCACCGCACTATCCGGGCGTACCGCACGACCCGAAGGGCATT
TGGAGTCGCGGCGTCAAGGCAAGCGCGAGCTACTGGCTCGGCAAGCTCGGCGACGCGCAG
ATCGGACCGTTCTACCTCGGTTCCACCGGGGTGATTTCGATCATCTGCTTCATCATCGCC
TTCGAAATCGTCGGCTTGAATATGCTGGCGTCAGTGAACTGGAACCCATTGCAGTTCATC
AAGCAGTTGCCGTGGCTCGCGCTCGAGCCGGCCGCTCCGCAGTACGGCTTGCGTTTGCCG
CCGCTGCAGCACGGCGGGTGGCACCTGATGGCGGGCTTTTTCCTGACGGTGTCGGTGCTG
CTGTGGTGGGTGCGGACCTACATGCTGGCACGCAAGCTGCGGATGGGCACGCATACCGCG
TGGGCCTTCGCTTCGGCGATCTGGTTGTTCCTGGTGCTGGGCTTCATTCGCCCTGTGCTG
ATGGGCAGCTGGTCGGAGGCCGTGCCCTTCGGAATCTTTGCTCACCTTGATTGGACCGCC
GCGTTCTCGCTGCGCTACGGCAACTTGCTCTACAACCCGTTCCACGCGTTGTCGATCGTG
TTCCTGTACGGCTCGGTGCTGCTGTTTGCGATGCACGCCGGCACCATCATGGCGGTCACC
CGCTATGGCGGAGAGCGCGAAGTGGAGCAAGTCCTCGATCGTGGTACGGCCTCCGAACGT
GCGGCGCTCTTCTGGCGCTGGACGATGGGCTTTAACGCGACGATGGAGTCGGTTCACCGT
TGGGCCTGGTGGTTCGCCGTACTGTGCACGCTGACGGGAGGCATCGGCATCCTGCTCACC
GGCACGGCCGTGGACAACTGGTATCTGTGGGCAGTGAAGCACGGCGTGGCGCCGAGTTAT
CCCGCCACGTTCGAAGTACTGCCTGATCCCGCCTTGAATTCGGGAGGCGCGCAA
>Erken-D1-bin-0886-C331-cds1|Erken-D1-bin-0886-C331 hypothetical protein  # Erken-D1-bin-0886 # d__Bacteria;p__Pseudomonadota;c__Gammaproteobacteria;o__Burkholderiales;f__Burkholderiaceae;g__Rubrivivax;s__ 
ATGCTGAGCCAGATTCCCTATCAGAACCTGTTCACCCGCGTGCAGCCCGTCGGGCCCGCG
CACGACGGCGTCGAGCTGCCCCCCAAGAACGACACGCGCGTCGGCAAGCCCTTCCTGGTG
CACCTGTTCGGCCGCCTGGGCAACGCCCAGGTCGGACCCCTGTACCTGGGGCCGCTGGGC
CTGATCTCGCTGATCACGGGCACGCTGTCGATCAACATCATGGGCTTCAACCAGCTCGCC
TCGGTGAACTGGAATCCCATCGAGTTCATCCGCCAGCTGCCGTGGCTGGCGCTGGAGCCA
CCGCACCCCAAGTACGGCCTGTCGATCCCGCCGATGAACGAGGGCGGCTGGTGGCTGCTG
GCCTCGGCGCTGCTGCTGGTGAGCGTGCTGACGTGGTGGATGCGCACCTACAACCGCGCA
CGCCAGCTCGGCATGGGCACGCACATCGCGTGGGCCTTCGCGGCGGCGATCTGGCTGTTC
CTGGTGCTGGGCCTGTTCAGGCCGCTGCTGATGGGCAGCTGGAGCGAGGGGGTGCCCTAC
GGGATCTTCCCGCACCTGGACTGGACGGCCGCGTTCTCGCTGCGCTACGGCAACCTGTTC
TACAACCCGTTCCACGCACTCAGCATCGTGTTCCTGTACGGCAGCGTGCTGCTGTTCGCG
ATGCACGGCGCCACCATCCTGGCTGTCACCCGCTACGGCGGCGACCGCGAGATCGACCAG
ATCGTCGACCGCGGCACGGCCAGCGAACGCGCGGCCCTGTTCTGGCGCTGGACCATGGGC
TGGAACGCCACGATGGAATCCATCCACCGCTGGGCCTGGTGGTTCGCGGTGCTG
>Erken-D2-bin-0235-C407-cds1|Erken-D2-bin-0235-C407 hypothetical protein  # Erken-D2-bin-0235 # d__Bacteria;p__Pseudomonadota;c__Gammaproteobacteria;o__Burkholderiales;f__Burkholderiaceae;g__Limnohabitans;s__ 
AAAGAGGAAATTGAAATGGCTCAATATCAAAATCTTTTCACCTACGTGCAGCCAGTTGGG
CCTTTGCACGATGGCGTGGACTTGCCCCGCGGGGATGACAAAAGGTTAGGCACACCATTC
TTGGTGCACCTACTAGGACGCATTGGCAACGCCCAAATCGGCCCTGTTTATCTAGGAACG
CTAGGTCTTGCGTCCTTGATTTTCGGCATCGCTGCCTTCAACATCATTGGCTTCAATATG
CTGGCCTCTGTTGACTGGAACCCCATTCAGTTGGTGCGTCAGTTGTTTTGGCTGGCGCTA
GAACCGCCGCCTCCAGCCTATGGCTTGAATATTCCGCCGCTTGCGCAAGGCGGTTGGTGG
CTGATTGTGGGCTTCATGCTGACCGTTTCCATATTGCTTTGGTGGGCGCGCACTTATCGG
CGAGCGCGTCAATTGGGTTTGGGAACGCATGTGGCTTGGGCTTATGCTGCAGCGATTTGG
TTGTATCTGGTGTGTGGATTTTTCCGCCCCATCATGATGGGAAGTTGGTCGGAGGCAGTA
CCTTTTGGTATCTTCCCGCACCTAGACTGGGTATCCGCCTTATCCCTGCGTTATGGCAAT
TTGTTTTACAACCCATTCCATGCTCTTTCCATCGTCTTCTTGTATGGATCGGTGCTGTTA
TTTGCGATGCACGGAGCCACCATTTTGGCGGTCAGCCGTTACGGCGGCGAGCGCGAGATT
GAACAAATTGTGGACCGTGGTACGGCTTCTGAGCGGGCTGGCTTGTTCTGGCGTTGGACC
ATGGGCTTTAACGCCACCATGGAATCTATCCACCGTTGGGCTTGGTGGTTCGCAGTGCTT
TGTCCTCTGGTGGGTGGTATTGGTATTTTGCTCACAGGTACTGTGGTGGATAACTGGTAT
CTCTGGTCCGTCAAACACCATGTTGTGCCAGCGTATCCCTTGGTTAGCCCAGTCGTGGTT
GATCCTGCAATTTTGGGAGTTAAACCA
>Erken-D4-bin-0024-C91-cds1|Erken-D4-bin-0024-C91 hypothetical protein  # Erken-D4-bin-0024 # d__Bacteria;p__Gemmatimonadota;c__Gemmatimonadetes;o__Gemmatimonadales;f__Gemmatimonadaceae;g__Gemmatimonas;s__Gemmatimonas sp002737115 
AATATGTGGGCCTCCGTGGGCTGGGATCCGGTCGAATTCATTCGACAGCTGCCGTGGCTG
GCCCTTGAACCGCCGCCACCACAGTACGGGCTGCACCTTCCGCCGCTACAGCAAGGCGGC
TGGTATCTGATGGCCGGTTTCTTCCTCACGGTCAGCATTCTGCTCTGGTGGCTGCGCGTG
TACCGTCGGGCCGCGGCGTTGAACATGGGCACGCATCTGCCGTGGGCGTTCGCCTCGGCG
ATCTTCCTGTACTCCGCGTTCTTCTTCCAGCCGCTGTTGGTTGGCAGCTGGAGTGAGATG
GTGCCCTTCGGCATCTTCCCGCACCTCGACTGGACATCGGCTTTTTCGATTCGCTACGGG
AACCTGTACTACAATCCGTTCCACGCGCTTTCGATCGTCTTCTTGTACGGCAGCGCGGTG
CTCTTCGCCATGCACGGCGCGACCATCCTGGCGGTGGCCCGTCTCGGCGGTGAACGCGAG
ATCGAGCAGATCACCGATCGTGGCACGGCCGCCGAACGCTCCATGCTGTTCTGGCGCTGG
ACGATGGGTTTCAACGCGACGATGGAGTCGATCCATCGGTGGTCCTGGTGGTTCGCTGTG
CTCACCACGTTTACCGGCGGTATCGGTATCCTGCTCACGGGCACCGTGGTGGACAACTGG
TATCTCTGGGGTGTCAAACACGGTCTGGTATCGCCCTATCCGGCGCAAAACACCCTCACG
GCCGAACAGCAGGAATTGCTGCGTGGCCGGTATCAGGGAACGGCACCGGACTCGTTCCCC
ACGTACGTGGCGCCGCAACCCGCGATGATGCTCGACTCGACGGCCCTGATGACGCCAGCG
GATTCCCTGCCGGCGGATTCGGCCCGAGTTGACTCCCTCGCGACGCCGGCGGCAGCCGGT
CCCGCTGCCGCGAAGTCGCCCGCCACTCCGGCTGGAGGAAAGTCACCG
>Erken-D5-bin-0356-C554-cds2|Erken-D5-bin-0356-C554 hypothetical protein  # Erken-D5-bin-0356 # d__Bacteria;p__Pseudomonadota;c__Gammaproteobacteria;o__Steroidobacterales;f__Steroidobacteraceae;g__UBA964;s__ 
ATGGCCGAATATCAGAATCTGTTTACCCGGGTGCAGGTCGAAGCACCGCACTATCCGGGC
GTACCGCACGACCCGAAGGGCATTTGGAGTCGCGGCGTCAAGGCAAGCGCGAGCTACTGG
CTCGGCAAGCTCGGCGACGCGCAGATCGGACCGTTCTACCTCGGTTCCACCGGGGTGATT
TCGATCATCTGCTTCATCATCGCCTTCGAAATCGTCGGCTTGAATATGCTGGCGTCAGTG
AACTGGAACCCATTGCAGTTCATCAAGCAGTTGCCGTGGCTCGCGCTCGAGCCGGCCGCT
CCGCAGTACGGCTTGCGTTTGCCGCCGCTGCAGCACGGCGGGTGGCACCTGATGGCGGGC
TTTTTCCTGACGGTGTCGGTGCTGCTGTGGTGGGTGCGGACCTACATGCTGGCACGCAAG
CTGCGGATGGGCACGCATACCGCGTGGGCCTTCGCTTCGGCGATCTGGTTGTTCCTGGTG
CTGGGCTTCATTCGCCCTGTGCTGATGGGCAGCTGGTCGGAGGCCGTGCCCTTCGGAATC
TTTGCTCACCTTGATTGGACCGCCGCGTTCTCGCTGCGCTACGGCAACTTGCTCTACAAC
CCGTTCCACGCGTTGTCGATCGTGTTCCTGTACGGCTCGGTGCTGCTGTTTGCGATGCAC
GCCGGCACCATCATGGCGGTCACCCGCTATGGCGGAGAGCGCGAAGTGGAGCAAGTCCTC
GATCGTGGTACGGCCTCCGAACGTGCGGCGCTCTTCTGGCGCTGGACGATGGGCTTTAAC
GCGACGATGGAGTCGGTTCACCGTTGGGCCTGGTGGTTCGCCGTACTGTGCACGCTGACG
GGAGGCATCGGCATCCTGCTCACCGGCACGGCCGTGGACAACTGGTATCTGTGGGCAGTG
AAGCACGGCGTGGCGCCGAGTTATCCCGCCACGTTCGAAGTACTG
>Erken-D5-bin-0881-C500-cds4|Erken-D5-bin-0881-C500 hypothetical protein  # Erken-D5-bin-0881 # d__Bacteria;p__Pseudomonadota;c__Gammaproteobacteria;o__Pseudomonadales;f__UBA5518;g__UBA5518;s__ 
ATGGTCGAGTACCAGAATATCTTCACACGCGTTCAGGTCCAGTCGCCGGCGTATCCCGGC
GTCCCCATCGGAAAGGACGGCGAAAATCGCACACGCGATATCGGACACTCCTACTGGATG
GGCAAACTGGGCGACGCCCAGTTGGGACCGATCCACCTGGGAGCGAGCGGATTTGCGTCC
CTGATCTTCGGCTTCGCAGCCTTCGAGATCATCGGATTCAACATGCTCGCCTCGGTGAAC
TGGAACATCGCGGAATTCTTCCGCCAGTTACCCTGGCTCGCGCTCGAGCCACCCGCGGCC
AAGTACGGCCTCGGTATCCCGCCCATGGACGAAGGCGGTTGGTGGCTGCTGTCGGGTTTC
TTCCTGACGATCTCGATCCTGCTCTGGTGGTGGCGAACCTTCCAGCGCTCCAAGGCGCTC
GGCATGGGTAACCACCTGGCGTGGGCCTTCGCCGGCGCAATATGGCTCTATCTGGTGCTG
GGCTTCATCCGCCCGATCATGATGGGCAGCTGGAGCGAGGCGGTGCCCTTCGGGATCTTC
CCGCACCTCGACTGGACCGCGGCGTTCTCCATTCGCTACGGCAACCTGTTCTACAACCCG
TTCCACATGCTCTCGATCGTGTTCCTGTACGGCTCCACCGTGCTGTTCGCGATGCACGCC
GGAACGATCCTCGCCGTGAGCCGCTATGGCGGTGATCGCGAGATAGACCAGATCGTGGAC
CGCGGCACGGCCTCCGAGCGTGCAGCGCTCTTCTGGCGCTGGACCATGGGCTTCAACGCG
ACCATGGAATCCATCCACCGTTGGGCCTGGTGGTTTGCGGTGCTCACCGTGGTGACCGGT
GGCATCGGGATCCTTCTGACCGGAACGGTTGTCGAC
>Erken-D7-bin-1070-C328-cds2|Erken-D7-bin-1070-C328 hypothetical protein  # Erken-D7-bin-1070 # d__Bacteria;p__Pseudomonadota;c__Alphaproteobacteria;o__Acetobacterales;f__Acetobacteraceae;g__Ga0074136;s__ 
ATGGCCGAATATCAAAACATCTTCACCCGGATACAGGTGCGCGGACCAGCACCCTATCCT
GGAGTACCCCTTCCCGCCGATAACTCTCCGCGCGAAGGCACTGCAAGTGAGGTGCACCTG
TTTGGTCGCCTTGGCGATGCACAGATTGGTCCAGTTTATCTTGGCTACCTTGGTGTTCTG
TCGTTGCTCTTTGGCTTCATCGCCTTTGAGATCATCGGGCTTACCATGCTGGCTTCGGTG
AATTGGAATGTCAGCGAATTCATCCGTCAGCTTTTCTGGCTGGCGCTTGAACCGCCGCCG
CCGGAATATGGCTTGCGCATTCCACCGCTGAATAAGGGTGGCTGGTGGATTGTGGCAGGC
TTTTTCCTGACGCTTTCCATACTCCTCTGGTGGGTGCGCACCTATCGCCGCGCACGTCAG
CTGGGTATGGGCACGCATGTGGCTTGGGCCTTTGCTGGCGCGATCTGGCTTTACCTGGTG
CTGGGCTTCATCCGCCCGCTTGCCATGGGAAGCTGGAGTGAGGCTGTGCCCTTCGGTATC
TTCCCGCATCTGGATTGGACGGCAGCCTTTTCAATTCGCTACGGTAATCTTTTCTACAAT
CCCTTCCACGCGCTTTCGATTGTGTTCCTTTATGGCTCCGTGTTGCTCTTTGCGATGCAC
GCGGCAACCATTCTGGCACTCGGCCGTTATGGTGGTGAGCGTGAAATCGAACAGACGCTG
GACCGTGGCACCGCGGCGGAACGCGGTGGCCTGTTCTGGCGCTGGACCATGGGTTTCAAC
GCTACTTTCGAAAGCATCCACCGCTGGGCCTGGTGGTTTGCCTTCCTTTGCCCTGTCGCG
GGCGGGATTGGCATTCTGCTGACGGGTACTGTTGTTGATAACTGGTATCTCTGGGCGGTG
GATCGGCACTTTGCGCCGGCCTACACAATGCCGTGGACGCCCGCTGTTGATCCCTCCATC
GTACAAGGAGCGCCACGA
>Erken-D9-bin-0285-C263-cds2|Erken-D9-bin-0285-C263 hypothetical protein  # Erken-D9-bin-0285 # d__Bacteria;p__Pseudomonadota;c__Gammaproteobacteria;o__Burkholderiales;f__Burkholderiaceae;g__Rhodoferax;s__ 
ATGACTGAATATCAAAATCTCTTTACAACGGTACAGCCCACCGGGCCGGCCTCGGCTGGC
ATTGCGCTGCCCAAGGGTGACAGCGAACGCATCGGCACACCCTGGTTCTGGCACCTGGCC
GGCCGGCTGGGCAATGCACAAATCGGACCGATTTACCTGGGCGGCCTGGGGGTGGCCTCG
CTGGTGTTTGGCACCCTGGCCTTCAACATCATCGGCTTCAATATGCTGGCCATGGTGGAC
TGGAATCCGCTGCAATTGGTTCGTCAATTGTTCTGGCTGGCCCTTGAGCCACCGCCACCT
AGCTTTGGCCTGTCCATTCCGCCGCTCAACCAGGGAGGCTGGTGGCTGATTACCGGCTTT
TTGCTGACCATCTCAATCCTTCTGTGGTGGACCCGCATCTACCGGCGCGCCAGACAACTT
GGCCTGGGTACCCATGTGGCCTGGGCATTTGCTGCGGCAATCTGGCTGTTTCTGGTCTGC
GGTTTTTTCCGGCCCGTCATGATGGGCAGCTGGTCTGAAGCGGTTCCTTTCGGCATATTT
CCGCATCTTGACTGGACCTCTGCAATATCACTGCGGTACGGCAATCTGTTCTACAACCCG
TTCCACGCTTTGTCTATCGTCTTCCTCTACGGCTCTGTGCTCTTGTTTGCCATGCACGGC
GCAACCATCTTGGCGGTGAGTCGCTATGGCGGCGAGCGTGAAATCGAGCAAATTGTTGAC
CGTGGCACGGCGTCCGAGCGTGCAGCCTTGTTCTGGCGCTGGACCATGGGCTTTAACGCC
ACCATGGAATCTATTCACCGTTGGGCTTGGTGGTTCGCGGTCTTGTGCCCGCTGGTCGGC
GGCATCGGTATCTTGCTCACCGGGACTGTGGTGGACAACTGGTACCTGTGGTCGGTCAAG
CACCATGTCGTTCCCGCTTATCCCCTGGTTGGTCCTGCGGTGATTGATCCGGCAATTTTG
GGAGTCAAGCCA
>ErkenSummer-bin-0793-C66-cds12|ErkenSummer-bin-0793-C66 hypothetical protein  # ErkenSummer-bin-0793 # d__Bacteria;p__Pseudomonadota;c__Alphaproteobacteria;o__Caulobacterales;f__Hyphomonadaceae;g__UBA7672;s__ 
ATGGTGGGACTGGTGGCTCGACCTCCCGATCTGGGCCGCTTCATCTGGAGCCGCGACATG
AGCAACTACCAGAACATCTTTACACAGGTTCAGGTCCGAGGGCCGTTCGAGGAAGGGACG
CCGCTGCCGCGGGACTACAAGTCGCCTCCAAGCGGCGCCTTCTTCTCGTGGCTGCTGGGC
AAGATCGGAAATGCTCAGGTCGGGCCCCTGCACCTCGGTTTCACCGGTGTCGCAGCCCTC
TTCTGCGGCTTCATCGCGATCGAGATCATCGGTCTCAATATGTGGGCCTCGGTCGGATGG
GATCCGATCGAATTCGTCCGCCAGCTGCCCTGGCTGGCGCTCGAGCCCCCGCCGCCTGAG
CAGGGACTGAACATCATGCCTCCGCTCGCCGAAGGCGGGTGGTATCTGATGGCCGGCTTC
TTCCTGACGACGTCGCTCATCCTGTGGTGGGTCCGCACCTACAATCGCGCAAAGGCCCTC
GGTCTCGGCACGCACGTGGCATGGGCCTTTGCTTCCGCTATCTGGCTCTACCTGGTGCTG
GGCTTCATCCGCCCGATCCTGATGGGCAGCTGGAGCGAGGCGGTGCCATTCGGCATCTTC
CCGCACCTTGACTGGACCGGCTCGTTCTCGATCACCTATGGCAACCTCTTCTACAACCCG
TTCCACGCGCTCTCGATCGCCTTCCTCTATGGATCGGCGCTCCTGTTCGCGATGCACGGC
GCGACCGTTCTCGCCATCAGCCGTTACGGCGGCGAGCGCGAGATCGAACAGATCACTGAT
CGCGGCACGGCGTTCGAGCGTGGCGCTCTCTTCTGGCGCTGGACCATGGGCTTCAACGCG
ACGGCGGAATCGATCCACCGCTGGGCGTGGTGGTTCGCGGTGCTCACCACGCTCACGGGC
GGCATCGGCATCCTGCTGACAGGGACGGCAGTCCCCAACTGGTACGACTGGGCTGTCGAG
CACAACTTTGCGCCAGGCTACGAGACGAGTTCGACCTATGTCGGCACGCCTCTGCCGATC
CCGGACGCGCCGCCGATCGCGCCGGACCTGCCGGGCGCTGGCGCCTTGGAGCCGACGCAA
CCGGATGGAGCGATCATTCCCGCTCCGGATTCGACCGTTACGGACACGCCTGTCGAGGGT
ACAGCGCCCTCAGTGCCGCCGGAAAACGGGCCACCGCCGTCTGCCCCCAAC
>ErkenSummer-bin-2982-C255-cds1|ErkenSummer-bin-2982-C255 hypothetical protein  # ErkenSummer-bin-2982 # d__Bacteria;p__Pseudomonadota;c__Gammaproteobacteria;o__Burkholderiales;f__Burkholderiaceae;g__SYFN01;s__ 
ATGGCTGATTATCAAAATTTATTTACGGCAGTTCAGGTCGCAGGTCCCGTGCATCACGGT
ACCGAATTGCACAACGCGACAGTAGAGCGCAGTGGCAAACCTTTCTTACTGCACTTAGCA
GGCCGCATAGGTAATGCGCAGATTGGTCCGATTTATCTTGGCCCACTCGGCATCATGTCG
CTAATGTTTGGAACGCTCGCGTTCAACATCATCGGCTTTAACATGCTGGCCTCAGTTAAT
TGGGATCCGGTGCAGTTTGTGCGCCTGTTGTTCTGGTTAGCGCTGGAACCACCTGCACCC
GGTAATGGTTTGGGACTCGCACCGTTGAACCAAGGCGGCTGGTGGCAGATCACTGGTTTG
TTCTTAACGATTTCTGTTTTGCTGTGGTGGGCGAATGTGTATCGCCGCGCTAAAGCATTA
AAAATGGGTACGCATGTCGCGTGGGCATTTGCTGCTGCGATTTGGTTGTTCTTAGTATTG
GGTTTGTTCCGTCCTGTGTTGATGGGTAGCTGGGGCGAAGCCGTACCGTTCGGTATCTTC
CCGCACTTGGATTGGACTGCTGCGTTTTCTCTGCGCTACGGTAATTTGTTTTACAACCCG
TTCCATGCATTGTCGATTGCGTTCCTGTATGGATCAGCGCTCTTGTTCGCGATGCACGGC
GCAACGATTCTTGCAGTGGGTCGTTACGGCGGTGAGCGCGAGATTGAACAAATTATTGAT
CGCGGTACAGCGACGGAACGTGCAGCTTTGTTCTGGCGTTGGACCATGGGCTTTAACGCC
ACGATGGAATCGATACACCGTTGGGCTTGGTGGTTTGCTGTGTTGTGCCCATTAACAGGT
GGCATCGGCATTCTGTTGACCGGC
>ErkenSummer-bin-6128-C92-cds4|ErkenSummer-bin-6128-C92 hypothetical protein  # ErkenSummer-bin-6128 # d__Bacteria;p__Pseudomonadota;c__Alphaproteobacteria;o__Rhizobiales;f__Beijerinckiaceae;g__28-YEA-48;s__ 
GTGGATTATCAAAACATCTTCACACGCGTCCAGGTGCGCGGCCCCCTCTATGCGGGCGTC
GCGGCCAAGGACCAAGGCGCCTTCCAGCGAGGCGAGACGTCGTTCTTCTTCTACTGGGCC
GGCAAGCTCGGCGACGCGCAGATCGGGCCGATCTATCTGGGCTATCTGGGCGTGGCCTCG
ATCGTGTGCTTCGTCGTCGCCTTCGAGATCGTGGGCCTCAACATGCTGGCGCAGGTGAAC
TGGGATCCCATCCAGTTCGTGCGGCAATTGTTCTGGCTCGCGCTGGAGCCGCCGGCGCCC
AAATACGGCCTCAGCATTCCCCCGCTTGCGGAAGGCGGCTGGTGGCTCATGGCGGGCGGC
TTCCTGACCGCCTCCATCTTCCTGTGGTGGGCGCGCATGTATCGTCGCGCGCGTCAGCTG
GGCATGGGCACGCATGTGGCCTGGGCTTTCGCGGCGGCCATCTGGCTCTATCTGGTGCTC
GGCTTCATTCGCCCGATCTTCATGGGCTCTTGGAGCGAGGCGGTGCCTTTCGGCATCTTC
CCGCATCTGGATTGGACGGCGGCTTTCTCGATCCGCTACGGCAATCTCTTCTACAATCCG
TTCCATGCCCTTTCGATCGTCTTCCTCTATGGCTCGACGCTGCTCTTCGCGATGCATGCG
GCGACCATTCTGGCGGTCGGTCGATACGGCGGCGAGCGCGAATTGGAGCAGATCGCCGAT
CGCGGCACCGCCTCTGAGCGCGCCGGCCTCTTCTGGCGCTGGACCATGGGCTTCAACGCC
ACGATGGAATCCATCCATCGCTGGGCGTGGTGGTTCGCGGTGCTTTGCCCGCTCACGGGC
GGCATCGGCATCCTGCTCACTGGCACGGTGGTCGACAATTGGTATCTCTGGGCGGTGAAC
CACGGCGTGGCGCCCGCCTATCCGGGTTATGTCCCGCCGACGGTCGATCCGGCCGCTCTT
GTTGGAGGCGCGCGA
>ErkenSummer-bin-6660-C474-cds2|ErkenSummer-bin-6660-C474 hypothetical protein  # ErkenSummer-bin-6660 # d__Bacteria;p__Pseudomonadota;c__Alphaproteobacteria;o__Acetobacterales;f__Acetobacteraceae;g__Ga0074136;s__ 
ATGGCCGAATATCAAAACATCTTCACCCGGATACAGGTGCGCGGACCAGCACCCTATCCT
GGAGTACCCCTTCCCGCCGATAGCTCTCCGCGCGAAGGCACTGCAAGTGAGGTGCACCTG
TTTGGTCGCCTTGGCGATGCACAGATTGGTCCAGTTTATCTTGGCTACCTTGGTGTTCTG
TCGTTGCTCTTTGGCTTCATCGCCTTTGAGATCATCGGGCTTACCATGCTGGCTTCGGTG
AATTGGAATGTCAGCGAATTCATCCGTCAGCTTTTCTGGCTGGCGCTTGAACCACCGCCG
CCGGAATATGGCTTGCGCATTCCACCGCTGAATAAGGGTGGCTGGTGGATTGTGGCAGGC
TTTTTCCTGACGCTTTCCATACTCCTCTGGTGGGTGCGCACCTATCGCCGCGCACGTCAG
CTGGGTATGGGCACGCATGTGGCTTGGGCCTTTGCTGGCGCGATCTGGCTTTACCTGGTG
CTGGGCTTCATCCGCCCGCTTGCCATGGGAAGCTGGAGTGAGGCGGTGCCCTTCGGTATC
TTCCCGCATCTGGATTGGACAGCAGCCTTTTCAATCCGCTACGGTAATCTTTTCTACAAT
CCCTTCCACGCGCTTTCGATTGTGTTCCTTTATGGCTCCGTGTTGCTCTTTGCGATGCAT
GCGGCAACCATTCTGGCACTCGGCCGTTATGGTGGTGAGCGTGAAATCGAACAGACGCTG
GACCGTGGCACCGCGGCGGAACGCGGTGGCCTGTTCTGGCGCTGGACCATGGGTTTCAAC
GCTACTTTCGAAAGCATCCACCGCTGGGCCTGGTGGTTTGCCTTCCTTTGCCCTGTCGCG
GGCGGGATTGGCATTCTGCTGACGGGTACTGTTGTTGATAACTGGTATCTCTGGGCGGTG
GATCGGCACTTTGCGCCGGCCTACACAATGCCGTGGACGCCCGCTGTTGATCCCTCCATC
GTACAAGGAGCGCCACGA
>F1-bin-635-C346-cds2|F1-bin-635-C346 hypothetical protein  # F1-bin-635 # d__Bacteria;p__Pseudomonadota;c__Gammaproteobacteria;o__Burkholderiales;f__Burkholderiaceae;g__Limnohabitans;s__ 
ATGCCTCAATATCAAAATTTATTCACCAGTGTTCAAGTCACTGGACCAACCAGTTCGGGC
ATTCCACTGGGGTGGGGAAACGATCCGCGTTTGGGTAAGCCGTTCTTGTTCCACCTCGCT
GGTCGTTTGGGCAACGCACAAATTGGCCCAGTTTACTTGGGCAGCATGGGGGTGGCTTCC
TTGTTTTTTGGCATGATCGCCTTCAACATCATTGGCATGAACATGCTCGCTTCGGTGAAT
TGGGACCCCATCCAGTTCATTCGACAATTGTTTTGGCTGGCTCTGGAGCCGCCCGCTCCC
CAGTATGGCCTGCAAATGCCGCCGCTGAACCAAGGTGGGTGGTGGATGATTTCGGGTTTA
TTTTTAACCGTCTCCATTTTGCTCTGGTGGGTGAGAACCTACCGGCGCGCCAGGCAACTG
GGCATGGGCACCCATGTGCCCTGGGCCTTTGTCGGTGCGATTTGGCTTTATTTGGTCTTG
GGTTTTTTCAGGCCCCTTTTGATGGGCTGCTGGTGTGAAGCCGTCCCCTTTGGGATCTTT
CCCCATCTGGACTGGACCGCCGCATTTTCTTTGCGCTACGGCAATTTGTTTTACAACCCC
TTTCACGCCTTGTCGATCGTGTTCCTCTACGGCTCGGTGCTCCTGTTTGCCATGCACGGC
GCGACCATTTTGGCGGTGAGTCGCTACGGCGGCGAGCGCGAGATTGAGCAAATCGTTGAC
CGCGGTACCGCCTCCGAACGTGCGGCTCTCTTTTGGCGCTGGACCATGGGGTTCAATGCG
ACGATGGAGTCCATTCACCGTTGGGCCTGGTGGTTCGCGGTCTTGTGTCCCTTGGTGGGC
GGCATCGGCATATTGCTCACGGGCACGGTGGTCGACAATTGGTATTTGTGGGCAGTCAAG
CACGGTGTGGCGCCACCCTACCCAGCGGTCTACCCCATCACCATTGATCCTGCTACTTTA
ACTGGAGGTAAGCCA
>GB_GCA_000156115_1-s1 hypothetical protein # GB_GCA_000156115_1 # d__Bacteria;p__Pseudomonadota;c__Alphaproteobacteria;o__Rhodobacterales;f__Rhodobacteraceae;g__Planktotalea;s__Planktotalea_sp000156115
ATGATTGAATATCAAAACATCTTCACACAGGTTCAGGTTCAAGGACCCCCTGAAATGGGC
GTGGATCCTGATGGAAGCATTTCCCGCGAGCGTACAAAGGGCACCACCTTTTCCAAGCTC
GCTGGTCTTCTTGGCAACGCACAACTTGGGCCGCTTCACTTGGGCGTCTTTGGCGTCGTC
TCCATAGCAACGGGTCTGATCTGGTTCGTGATTATCGGGATGAACTTCTGGGCCCAGGCG
GAGTATTCGCCAGGCATCTTCATGCGCGATCTGTTCTGGTTTTCGCTTGATCCGCCTGCT
GAAGAATACGGGCTTGGCATGGCTCCTTTGAATGAGGGTGGCTGGTTCTTAATCGCCGGT
TTCTTCTTCATGATCTCGCTGTGCAGTTGGTGGATCCGCACGTATTTACGCGCTGAAGAG
CTGGGCATGGGCAAGCACGTCTCATGGGCGTTTGCATCTGCTTTGTGGCTTGTGTTGGTC
TTGGGCCTGTTCCGTCCTATCCTCATGGGTAGCTGGTCCGAAGCAGTGCCCTACGGCGTT
TTCTCGCATCTTGATTGGACGAACCTGTTCTCGCTGACCTATGGCAACTTGTTCTACAAC
CCGTTCCACGCGCTTTCGATCGCCTTCCTCTATGGCTCTGCACTGCTGTTTGCGATGCAC
GGTGCGACGATCCTTGCGGTATCTCGCTACGGCGGCGAGCGCGAGATCGAACAGATCGTT
GATCGTGGCACGGCCTCCGAGCGCGCAGCTTTGTTCTGGCGCTGGACCATGGGTTTTAAC
GCCACGATGGAAGGTATTCACCGCTGGGCTTGGTGGTTCGCGGTTCTGACAACGCTGACA
GGCGGTATTGGAATTCTGCTGACTGGCACGGTTGTCGATAACTGGTTCATCTGGGCGCAA
GAGCACGGATATGCGCCGCTCGAT
>GB_GCA_000158155_1-s2 hypothetical protein # GB_GCA_000158155_1 # d__Bacteria;p__Pseudomonadota;c__Gammaproteobacteria;o__Pseudomonadales;f__Halieaceae;g__Congregibacter;s__Congregibacter_sp000158155
ATGAGTCTTGAATATCAAAATATTTTTACACGGGTGCAGGTTCGCGGCCCTCACTATCCC
GGCGTTTCCATTGGTGCGGAAAATGAGAATCGCATCGGTACACCGGTAGATAATTACTGG
ATGGGCAAGATCGGCGATGCGCAGATCGGGCCTTTCTACCTCGGCTCTCTTGGCCTGGCG
TCCATTGTGTGCGGCTTTATCGCCTTTGAGATCATAGGTCTCAATATGTGGGCCTCAGTT
AACTGGGACCCCGTGCAGTTCGTCAAGCAACTTTTCTGGCTGGCGTTGGAACCACCACCG
CCGCAGTACGGCTTGAGTATTCCGCCTTTGAATGATGGTGGATGGTGGCTCATAGCGGGC
TTCTTCCTCACGCTGTCGATCATGCTCTGGTGGTTGAGAACCTATCGGCGTGCCAAGGCG
CTGGGTATGGGGCAGCATTTAACCTGGGCTTTTGCCGGTGCGATCTGGCTCTATCTGGTA
CTGGGTTTTATCCGCCCTTTATTGATGGGAAGTTGGAGTGAGGCGGTACCCTTCGGGATC
TTCCCGCATCTTGATTGGACGGCGGCATTTTCTCTGCGCTACGGCAATCTCTTTTATAAC
CCATTCCACATGCTGTCCATTGTGTTCCTTTATGGATCAACCCTGCTGTTTGCCATGCAC
GGAGCAACGATTCTTGCCGTGACACGCTATGGCGGTGATCGCGAGATCGACCAGATCACG
GATCGTGGAACAGCCTCCGAGCGGGCAGCATTGTTTTGGCGCTGGACCATGGGTTTTAAC
GCGTCCATGGAATCGATTCACCGATGGGCCTGGTGGTTTGCAGTCCTGACCGTGATAACG
GGCGGTATCGGTATTTTGTTGACTGGCACGGTGGTGGACAACTGGTATCTCTGGGCAGTC
AAGCATGGAGTCGCGCCAGGGTATCCATTACTTGAGGCAACACCTTTGGTCGATCCCCTG
ACTACGGGAGGTCAG
>GB_GCA_000169115_1-s3 hypothetical protein # GB_GCA_000169115_1 # d__Bacteria;p__Pseudomonadota;c__Gammaproteobacteria;o__Pseudomonadales;f__Halieaceae;g__Luminiphilus;s__Luminiphilus_sp000169115
ATGATTGAATATCAGAATATTTTCACACAGGTTCAGGCCGACGCTCCGGATTATCCTGGG
GTACCCATCGGCAAGGATGAAGAGCACCGAATGGGCGGACCCATTCACAGCTGGATTGCC
GGTAAGCTCGGTGATGCACAAATTGGGCCTATTTATTTAGGACCATCAGGCTTTCTCGCC
TTCCTGTGCGGCTTCATAGCCTTTGAGATCATTGGTCTAAATATGTGGGCATCAGTCAAC
TGGGACCCCATCGAATTCATTCGTCAATTACCCTGGCTCGCATTAGAGCCACCACCCCCA
GAGTATGGCCTGGGTATTCCTCCGCTAAATGATGGTGGCTGGTGGTTGATGGCCGGATTT
TTCCTGACCGCGTCGATATTACTGTGGTGGTGGAGAACATTTACCATCTCCAGAAACCTA
GGCATGAGCAACTATCTTGCTTGGGCATTTGCTGCGGCTATTTGGTTATACCTGGTACTC
GGTTTTATCCGACCCATCCTCATGGGTAGCTGGAGCGAGGCTGTACCCTTTGGCATCTTC
CCGCACTTAGACTGGACCGCTGCTTTCTCGATGCGCTACGGCAACTTGTTCTACAACCCC
TTCCACATGCTTTCAATCGCTTTCCTTTACGGGTCAGCTATTTTGTTCGCCATGCACGGG
GCAACCATTTTGGCGGTGAGTCGTTATGGCGGCGATCGCGAGATCGACCAGGTTACCGAT
ATCGGCACCGCGGGCGAACGGTCGATGCTCTACTGGCGCTGGTGCATGGGGTTTAACGCC
TCAATGGAATCCATTCACCGCTGGGCATGGTGGTTTGCAGTACTGACCGTGATAACCGGT
GGCATAGGCATTCTGCTAACTGGAACAGTTGTAGAAAACTGGTATCTCTGGGGTGTGAAA
CACGGTATTGCGCCGGCCTACCCAGTTATCGACGCGGTACCTGTCGTTGATCCTATGATG
GAGGCGAACCAA
>GB_GCA_000227505_4-s4 hypothetical protein # GB_GCA_000227505_4 # d__Bacteria;p__Pseudomonadota;c__Gammaproteobacteria;o__Pseudomonadales;f__Halieaceae;g__Luminiphilus;s__Luminiphilus_sp000227505
ATGATTGAATATCAAAATATCTTTACAACGGTCCAGGTGGCAGCACCGGACTACGCAGGC
GTCCCCGTCGAGAATACTCACGATGATCGGACGGGCATCCTGACCCACAGCTACTGGATG
GGTAAATTAGGTGATGCTCAGATAGGCCCTATCTACTTAGGTCCACTGGGTGTAGCTGCC
CTATTCACGGGTACCATCGCCTTCCTAATCATCGGACTCAACATGTTTGCGTCCGTGAAC
TGGGATCCCATTGAGTTTGTACGCCAGCTGTTCTGGCTCGCCCTCGAGCCGCCCGGCCCC
CAATACGGCCTATCCTTCCCACCGTTGAATGATGGTGGCTGGTGGCTGATTGCCGGTGCG
TTCCTAACACTGTCCATTATGTTGTGGTGGTGGCGCACATTTGCTCTTGGCAATAACTAT
GGCATGGGCAATCAAATGGCCTGGGCATTCGCAGCTGCAATCTGGCTCTATCTGGTACTT
GGCTTTATTCGCCCTGTACTCATGGGAAGCTGGTCAGAAGCGGTGCCGTTCGGGATCTTC
CCACACCTTGACTGGACGGCAGCCTTCTCGCTGCGATACGGAAACTTGTTCTACAACCCC
TTCCACATGTGGAGCATTTTCTTCCTATACGGATCAGCGGTTCTGTTCGCCATGCACGGT
GCAACCATTTTGGCAACCAGCCGATATGGCGCTGATCGTGAGATCGATCAGATCACTGAC
CGAGGAACGGCTGCTGAGCGTGGCGCTCTCTTCTGGAGATGGACCATGGGCTTCAACGCC
TCAATGGAATCAATCCACAAGTGGGCATGGTGGTTCGGTGTACTGACGTGCGTTACCGGC
GGTATCGGCATCATCCTTACCGGAACAGTTGTCGAAAACTGGTACCTATGGGGCATGAAG
CACGGACTGGTTCCAAGCTATCCAATGATTGGCGAAGCCGTCGTCGATCCACTACTGACA
GAGGGTGCACAA
>GB_GCA_000472185_1-s5 hypothetical protein # GB_GCA_000472185_1 # d__Bacteria;p__Pseudomonadota;c__Alphaproteobacteria;o__Rhodobacterales;f__Rhodobacteraceae;g__HIMB11;s__HIMB11_sp000472185
ATGGTGGAACTGGTGGTTGGAAATGCCAATTTGGCCAAGTCAGATGGGGATGTAATTATG
ATTGAGTATCAGAATATATTCACACAAGTGCAGGTCCGCGGACCCGCCGAAATGGGTGTA
GATAACGAAAACAACATGATGTCCGAACGTATCGGCACACCAGGGTTTTCAAATCTTGCT
GGATGGCTTGGAAATGCGCAATTGGGGCCTGTTTACCTTGGTTGGACCGGGGTGATATCG
CTCGCCACTGGTTTGCTATGGTTCAACATTGTTGGCTTGAACATGCTTGCGCAGGTTGGT
TGGTCAATCCCGGAGTTTTTGCGCCAATTCTTTTGGTTGGCACTTGAGCCTCCAGGACCT
GAGTGGGGTCTGCGCATGCCACCATTGGATCAGGGTGGTTGGTATCTGATCAGTTCACTG
TTCTTGTTGGTATCAGTCTGCACCTGGTGGCTAAGAACCTATCTATTGGCGCAACAGCAC
AAGATGGGCAAACACGTCGCATGGGCATTTGCCTCTGCAATTTGGTTGTTCCTTGTCCTT
GGTCTGTTCCGTCCAGTGTTGATGGGTAGTTGGTCAGAGGCCGTTCCATATGGGATTTTC
CCACACTTGGATTGGACCACTGCATTCTCAATTCGCTACGGCAACCTCTATTATAACCCG
TTCCACGCGTTATCGATTGTGTTCTTGTACGGTTCAGTTCTTCTGTTCGCGATGCACGGT
GCAACGATCCTTGCGGTAACTCGTTTTGGTGGCGATCGCGAATTGGAACAAATCTATGAT
CGAGGAACAGCATCTGAACGTGCTGCATTGTTCTGGAGATGGACTATGGGCTTTAACGCG
ACGATGGAGGGTATCCACCGTTGGGCGTGGTGGTTTGCGGTTCTGACCCCGATTACTGGC
GGTATTGGTATCTTGTTAACAGGAACAGTTGTCGACAACTGGTTTATCTGGGCTCAGGAA
CATTACTTTGCTCCAATGTATGACGGTTCCTACGGTTATGAAAACTATGGCTCTTACGAG
TCATTCATCGGCCAGGAGGAC
>GB_GCA_000500915_1-s6 hypothetical protein # GB_GCA_000500915_1 # d__Bacteria;p__Pseudomonadota;c__Alphaproteobacteria;o__Rhodobacterales;f__Rhodobacteraceae;g__Gemmobacter_B;s__Gemmobacter_B_sp000500915
ATGGCTGAGTATCAGAACATCTTCACGCAGGTGCAGGTGCAGGCCGCCCCCGAGATGGGG
ATGGTCGAAGGGGTGGAACTGTCGAACCGGTCCAAGGGGGCGTCCTTCTCGACGCTGGCG
GGCTGGTTCGGGAACGCGCAGCTGGGGCCCGTCTATCTGGGCACGATGGGCGTGATCTCG
CTGATGTCCGGCGCGGTGTGGTTCATGCTGTGCGGGGCCTGGTTCTGGTATCAGGCCGGG
TTCAACCCGGCGGTCTTCATGCGGGACCTGTTCTGGTTCTCGCTGGAACCGCCGTCGTCG
GAATACGGTCTGGGCTTCGCGCCTATCGCGGAAGGGGGTCTGTGGATCATCGCGTCCTTC
TTCCTGCTGGTGTCGGTCTGTGCCTGGTGGGTCAGGACATGGCTGCGGGCGCAGGCGCTG
GGGATGGGCAAGCATGTGAGCTATGCCTTTGCCAGCGCGATCTGGCTGTTCCTGGTGCTT
GGCCTGATCCGGCCGGTGCTGATGGGCAGCTGGTCCGAGGCGGTGCCCTACGGCATCTTC
AGCCACCTCGACTGGACCAACAACTTCAGCCTGACCTATGGCAACCTGTTCTACAATCCG
TTCCACGCGCTGAGCATCGTCTTCCTTTACGGCTCGGCCCTTCTCTTCGCCATGCACGGC
GCCACCATCCTTGCGGTGTCGCGTTTCGGCGGGGACCGGGAACTGGAACAGATCGCCGAC
CGTGGCACGGCCTCGGAACGCGCCGCCCTCTTCTGGCGCTGGACCATGGGCTTCAACGCC
ACGATGGAAGGCATCCACCGCTGGGCCTGGTGGTTCGCGGTGCTGGTGACGCTTACGGGC
GGGATCGGCATCCTGCTGACGGGGACTGTGGTGGACAACTGGTATGTCTGGGCACAGGAC
CACGGCTACGCGCCGCTGAAT
>GB_GCA_000503195_1-s7 hypothetical protein # GB_GCA_000503195_1 # d__Bacteria;p__Pseudomonadota;c__Alphaproteobacteria;o__Sphingomonadales;f__Sphingomonadaceae;g__Blastomonas;s__Blastomonas_sp000503195
ATGGCAAGCTACCAAAATATCTTCACCCAGGTCCAGTTGCGCGGGCATCCCGAAATGGGG
ATGCCGCACAAGGACGACAGCGAACCGCGCATTCCGGTCACCGCCTATAGCTACTGGATG
GGCAAGCTCGGCCAGGCGCAGCTCGGGCCGCTCTATCTCGGCAAGCTGGGTCTCGCCTCG
CTGCTGTTCGGCGGGCTGTCGATCGCGATCATGGGCCTCAACATGCTGGCTTCGGTCAAC
TGGAACCCCAATCGCTTCCTCAAGGAATTCTTCTGGCTGGCGCTCGAACCGCCGGGTCCG
GAATGGGGCTTCTCGGTCTATGTGCCCCTGGCCGAAGGCGGCTGGTGGATCATCGCGGGC
TTTTTCCTGACCGCCTCGATCCTGCTCTGGTGGGCCCGCACCTATCTCCGCGCCAGGGCG
CTGGGCATGGGCACGCATATCGCCTGGGCCTTTGCCAGCGCGATCTGGCTGTACCTGGTG
CTCGGTCTGATCCGCCCGTTCCTGCTCGGCAGCTGGTCGGAAGCGGTGCCCTTCGGCATC
TTCCCGCATCTCGATTGGACCGCGGCTTTCTCGATCCGCTACGGCAACCTGTTCTACAAT
CCGTTCCACGCGCTATCGATCGCCTTCCTCTATGGCTCCACCTTGCTTTTCGCGATGCAC
GGTGCGACCATTCTGGCTGTGGGTCGCTATGGTGGCGAGCGCGAGATCGAACAGATTTAC
GATCGCGGCACGGCCAGCGAACGCGCCGGGCTGTTCTGGCGCTGGACCATGGGCTTCAAC
GCCACCATGGAATCGATCCACCGTTGGGCCTGGTGGTTTGCCGTGCTGACCACATTGACC
GGCGGCATCGGCATCCTGCTCACCGGCACGGTTGTCGACAACTGGTATCTCTGGGCGCAG
GAGCACAATTTTGCCCCGGCTTATCCCGATACCGGCGTGGTCGATCCCAGCACGACGTTC
ATTCCGCCCAGCGAAGCGGTGATTGATCCAAACCAGATGGTTGAGGACCCGGGCGCTCCG
CCCGTGGCCCCCAGCCCGGTGGAAGGGAAC
>GB_GCA_000710935_1-s8 hypothetical protein # GB_GCA_000710935_1 # d__Bacteria;p__Pseudomonadota;c__Alphaproteobacteria;o__Sphingomonadales;f__Rhodothalassiaceae;g__Iodidimonas;s__Iodidimonas_sp000710935
ATGGCTGATTATCAAAATATCTTCACACAGGTTCAGATCAGAGGCCCGGTTTATCCCGGT
GTTCCACTGGGTGCCGGAAATGAACCGCGTGTGGGCAAGGGTGGCTTCGTTTATTGGCTG
GGTGCCCTTGGTGATGCGCAAATCGGGCCGATCTATCTGGGTTGGCTTGGTCTGATTTCT
TTGGTTTGCGGATTTGTCGCTTTCGAGATCATCGGGCTCAATATGTGGGCTTCGGTGGGA
TGGGATCCGGTGGAATTCGTGCGGCAATTGCCCTGGTTGGCTTTGGAGGCTCCATCGCCG
GAGCATGGCATTGGCATTCCGCCTCTCAATGAAGGGGGATGGTGGCTGATTGCCGGGTTC
TTCCTGACCGCTTCAATCATTTTATGGTGGGTGCGCACCTATCGCCGGGCAGTTCAGCTT
GGCATGGGCACGCATGTGGCCTGGGCCTTTGGCGCGGCAATCTGGCTTTATCTGGTGCTG
GGCTTCATCCGGCCGTTATTGATGGGAAGCTGGTCGGAAGCCGTGCCCTTCGGGATTTTT
CCGCATCTGGATTGGACGGCGGCTTTTTCCCTGCGTTATGGCAATTTGTTCTATAATCCC
TTCCATATGCTGTCGATCGTCTTCCTGTATGGTTCGACCCTTCTCTTTGCCATGCATGCG
GCCACCATTCTGGCGGTCAGTCGTTTTGGCGGCGAGCGTGAAATCGAACAGATCGTTGAT
CGCGGCACGGCATCTGAACGCGCAGGCCTTTTCTGGCGCTGGACCATGGGCTTTAATGCC
AGCATGGAATCGATCCATCGTTGGGCCTGGTGGTTTGCGGTTTTATGCACCCTGACCGGT
GGAATCGGTATTCTGCTGACCGGAACGGCTGTGGATAACTGGTATCTTTGGGCGGTCAAG
CATGGGCTTGCCCCAACCTATCCCGAAGTTTACACCCCCGCTGTTGACCCCGCCGCCACA
GGAGGCCAG
>GB_GCA_000714765_1-s9 hypothetical protein # GB_GCA_000714765_1 # d__Bacteria;p__Pseudomonadota;c__Alphaproteobacteria;o__Sphingomonadales;f__Sphingomonadaceae;g__Erythrobacter;s__Erythrobacter_sp000714765
ATGAGCACCTATCAAAACATCTTCACGCAGATCCAGGTAAAGGCGGCTCCCGAAATGGGC
GTCCCGCACCTTGACGGCAGCGAAGGCCGCATCAACGCCACCGGATATAACTACTGGTTG
GGGAAGATCGGTCAGGCGCAGCTCGGCCCGATCTACCTCGGTTGGCTCGGCATGATCTCG
CTTGCCTTCGGCACGACGGCATTCCTGATCATCGGGTTCAACTTCTGGGAGCAGGCCGGA
TGGAGCCCTCAGGTCTTCATGCGCGAGCTATTCTGGCTTTCGCTTGATCCTCCGGGCCCG
GAATACGGCTTCAGCGTCTTCGTTCCCTTGAACGAAGGGGGCTGGTTCATCCTTACGGGG
GCGTTCCTGACGATTGCCGTTCTGACCTGGTGGGCACGCACTTACATGCGGGCACGCGCT
CTGGGTATGGGAATGCATATCCCCTGGGCTTTCGCGTCGGCCATCTGGCTGTTCCTGGTG
CTGGGCTTCATCCGCCCGCTGTTGCTGGGCAGCTGGTCCGAAGCGGTTCCCTACGGGATC
TTCTCGCACCTAGACTGGACGAACAACTTCTCGCTCGTCCACGGCAACCTGTTCTACAAT
CCGTTCCACGCTCTCTCGATCGTGTTCCTCTATGGCTCGGCAGTGCTGTTCGCCATGCAC
GGGGCGACGATCCTGGCAGTGGGCCGTTATGGCGGCGAACGCGAGATCGAGCAGATCACC
GATCGCGGCACGGCATCGGAACGCGCCGGACTGTTCTGGCGCTGGACCATGGGCTTCAAC
GCGACGATGGAATCGATCCACCGTTGGGCCTGGTGGTTTGCGGTGCTGACGACGCTTACC
GGCGGGATCGGCATCCTGCTTTCAGGTACCGTTGTCGACAACTGGTACCTGTGGGCGCAG
GAACACTACTACGCTCCGAAA
>GB_GCA_000733915_1-s10 hypothetical protein # GB_GCA_000733915_1 # d__Bacteria;p__Pseudomonadota;c__Alphaproteobacteria;o__Caulobacterales;f__Caulobacteraceae;g__PMMR1;s__PMMR1_sp000733915
GTGGGACCCATCCACCTCGGCCTGGACGGCATCGTGTCGCTGCTCTTCGGCTTCATCGCC
TTTGAGATCATCGGGCTCAACATGTGGGCGTCGGTGGGCTGGGACCCGGTGCAGTTCGTG
CGCCAGCTGCCCTGGCTGTCGCTGCAGCCGCCCCCGCCCGAGTACGGCCTTTCCATCCTG
CCCCCGCTACAGGAGGGCGGCTGGTGGCTGATCGCCGGCTTCTTCCTGACCACGTCGATC
CTGCTGTGGTGGTTCCGCCTGTTCCGCCGCGCCCGGGCGCTGAAGCTCGGCACCCACGTG
CCGTGGGCGTTCGCCGCCGCCATCTGGCTCTATCTGGTGCTGGGCTTCATCCGGCCGCTC
CTCATGGGCAGCTGGAGCGAGGCGGTGCCGTTCGGGATCTTCCCGCACCTGGACTGGGTG
GGCGCGTTCTCGATCCGCTACGGCAATCTCTTCTACAACCCGTTCCACTGCCTCTCGATC
GTGTTCCTGTACGGCTCCACCCTGCTGTTCGCCATGCACGGCGCGACCGTCCTGGCCATC
AGCCGCTACGGCGGCGACCGCGAGCTGGAGCAGATCACCGACCGCGGCACCGCCTTCGAG
CGAGGCGCTCTCTTCTGGCGCTGGACGATGGGCTTCAACGCCACGGCGGAGTCGATCCAC
CGCTGGGCCTGGTGGTTTGCGGTGCTGACGCCGCTCACGGGCGGGCTGGGCATCCTGTTC
ACCGGCACCTGCGTGGACGACTGGCACGCCTGGGCCGTCGCCCACGGGTACGCCTACAGC
CTC
>GB_GCA_001263235_1-s11 hypothetical protein # GB_GCA_001263235_1 # d__Bacteria;p__Pseudomonadota;c__Gammaproteobacteria;o__Burkholderiales;f__Burkholderiaceae;g__LMDS01;s__LMDS01_sp001263235
ATGGCCGAATACCAAAACCTCTTCACCCGCGTGCAGGCCGTCGGCCCGTTGCACCACGGC
ATCGCGCTGCCCCGCATCGACTCGCCGCGCACCGGCGCCGAGCCCGGCATCTTCCACTTG
CTCGGCCGCTTCGGCAATGCGCAAATCGGGCCGATCTACCTCGGCTCGCTGGGGGTGATC
TCGCTGATCTTCGGCGTGCTCTCGATCAACATCATGGGGCTGAACATGCTGGCCTCGGTG
AACTGGGACCCGATCCAGTTCATCCGCCAGTTGTTCTGGCTCGCCCTGGAGCCGCCCGCG
CCCGGCCGGGGGCTCGGCTTGGCGCCGTTGAACCAGGGCGGCTGGTGGCAGATCGCAGGC
CTGTTTCTCACGATCTCGATGCTGCTGTGGTGGGCCCGCATGTACACCCGCGCCCGGGCC
CTCGGCCTGGGCACGCACGTGGCGTGGGCCTTCGCTGCGGCGATCTGGTTGTTCCTGGTG
CTCGGCCTGATCCGCCCGGTGCTGATGGGCAGCTGGGGAGAGGCGGTGCCGTTCGGCATC
TTCCCGCACCTGGACTGGACGGCGGCCTTCAGCATCCGCTACGGCAACCTGTTCTACAAC
CCGTTCCACATGCTGTCCATCGCGTTCCTGTACGGCTCGACGCTGCTGTTCGCAATGCAC
GGCGCCACCATCCTGGCGGTCAGCCGCTTTGGCGGCGAGCGCGAGATCGAGCAGATCGTC
GACCGCGGCACCGCCAGCGAACGCGCTGCGCTGTTCTGGCGCTGGACGATGGGCTTCAAC
GCGACGATGGAGTCGATCCACCGCTGGGCCTGGTGGTTTGCGGTGCTGTGCCCGCTGACC
GGCGGCATCGGCATCCTGCTCACCGGCACGGTGGTCGACAACTGGTACCTGTGGGCGGTC
AAGCACGGCGTCGCGCCGATGTACCCGGCGGTGTGGGCCCCGACCATCGACCCTGCCACG
CTGTCCCTCGGAGTCAAGCCA
>GB_GCA_001295775_1-s12 hypothetical protein # GB_GCA_001295775_1 # d__Bacteria;p__Pseudomonadota;c__Gammaproteobacteria;o__Burkholderiales;f__Burkholderiaceae;g__AAP99;s__AAP99_sp001295775
ATGGCTGAGTACCAGAACATCTTCACGCAGGTCCAGGTCTTCGGGCCGATCGGGCACGGT
GCGCCGCTGCCCACCGAGCGAGACAACAACGAGCGCATCTTCGGTGCCACCTTGGTTCAC
CTGTTCGGCCGGATTGGCAATGCGCAGATCGGGCCGATCTATTTGGGCGGTCTGGGTATC
GCCTCGGTGTTCTGCTTCCTGGTGGGCTTCCAGATCATCGGCTGGAACATGCTGGCTTCG
GTCAACATGGACCCGATCCAGTTCATCAAGCAGCTGTTCTGGCTGTCGCTTGAGCCGCCA
CCACCCGCGTATGGCTTGCGGCTGCCACCACTCAATCAGGGCGGCTGGTGGCTGATCGCC
GGCTTCTTCATCACGGCATCCCTGCTGCTGTGGTGGGTGCGCATGTACCGTCGCGCACGG
ACTCTGGGCATGGGCACTCACGTGGCCTGGGCCTTTGCGGCAGCCATCTGGCTGTACCTG
GTACTGGGCTTCATCCGCCCGCTGCTGATGGGCAGCTGGGGTGAGGCGGTGCCCTTCGGC
ATCTTCCCGCATCTGGACTGGACCGCGGCCTTCTCGCTGCGCTACGGCAATCTCTTCTAC
AACCCGTTCCACATGCTGAGCATCGCGTTCCTGTACGGATCGGCGTTGCTGTTCGCGATG
CACGGGGCGACCATCCTCGCAGTGAGCCGCTTCGGTGGTGAGCGCGAGATCGAGCAGATC
ACCGATCGCGGCACGGCCAGCGAGCGCGCCGCCCTGTTCTGGCGCTGGACGATGGGTTTC
AACGCCACGATGGAGTCCATCCACCGTTGGGCCTGGTGGTTTGCAGTGCTCTGCCCGCTC
ACAGGGGGCATCGGCATCCTGTTGACCGGCACTGTCGTTGACAACTGGTATCTCTGGGCA
GTCAAGCATGGTGTCGCACCGGCCTACACGACCAGCTGGCCCACTGTCGTAGACCCTGCC
ACTCTGCCCACCACCCTGCCGGGAGCCAAGCCA
>GB_GCA_001295865_1-s13 hypothetical protein # GB_GCA_001295865_1 # d__Bacteria;p__Pseudomonadota;c__Gammaproteobacteria;o__Burkholderiales;f__Burkholderiaceae;g__Rubrivivax;s__Rubrivivax_sp001295865
ATGATCCACGTCGAATACCAAAACCTCTTCACCACGGTTCGCGCCGCGGGCCCGCTGCAC
AACGGCGTACCCCACGAGGCCGGCACCAGCATCGCCCGCGATGGCTCGCCGATCTCGGTG
CCCATCCTGGGCAAGATCGGCATGGCCCAGATGGGCCGCATCTACCTGGGCCGCCTGGGC
ATCGCGTCGATCTTCTTCGGCACGCTGGCCTTCGTGATCATCGGCTTCAACATGCTGGCC
TCGGTGAACTGGAACCCGGTGGAGTTCATCCGCCAGCTGTTCTGGTTGTCGCTGGACCCG
CCAGCACCCGAATACGGCCTGCGCCTGCCGCCGCTGAACCAGGGTGGCTGGTGGCTGATG
GCCGGCGGCTTCCTCACCACCAGCATCCTGCTGTGGTGGACGCGCATGTACACCCGGGCG
CGGGCGCTGGGCCTGGGCACGCACATCGCGTGGGCTTTCGCGGCCGCCATCTGGCTCTTC
CTGGTGCTGGGCTTCATCCGCCCGGTGCTGATGGGCAGTTGGAGCGAGGCTGTGCCCTTC
GGCATCTTCAGCCACCTCGACTGGACGGCCGCCTTCAGCATCCGCTACGGCAACCTGTTC
TACAACCCCTTCCACGCGCTCAGCATCGCCTTCCTCTACGGCAGCGCGCTGCTCTTCGCG
ATGCACGGCGGCACCATCCTCGCGGTCAGCCGCTTCGGCGGTGAACGTGAGCTGGAGCAG
ATCGTCGACCGCGGCAGTGCCAGCGAACGCGCCGCGCTCTTCTGGCGCTGGACCATGGGC
TGGAACGCGACGATGGAATCCATCCACCGCTGGGCCTGGTGGTTCGCGGTGCTGTGCCCG
CTGACCGGCGGCATCGGCATCCTGCTCACCGGCACCGTGGTCGACAACTGGTACCTGTGG
GCCGTGCAGCACGGTGTTGCCCCGCCTTACCCGCCCGTGTTCGGCGACATGGTCGACCCG
GCCACCCTGCAAGGAGCCAAGCCA
>GB_GCA_001295905_1-s14 hypothetical protein # GB_GCA_001295905_1 # d__Bacteria;p__Pseudomonadota;c__Gammaproteobacteria;o__Burkholderiales;f__Burkholderiaceae;g__Rubrivivax;s__Rubrivivax_sp001295905
ATGATCCAGATCGAATACCAGAACCTGTTCACCAGCGTGCGCGCTGCGGGCCACCTGCAC
GACGGCGTGCCGCTCGGGCCCGGCAATTTCGCGCGCGACGGCAAACCCATCCGCTTTCCG
CTCGCCGGCCGCCTGGGCATGGCCCAGATCGGGCCCATCTACCTCGGCGGGCTGGGCGTG
GCCTCGCTCTTCTTCGGCACGCTGGCCTTCGTCACCATCGGCTTCAACATGCTGGCCTCG
GTGAACTGGGACCCGGTGGAATTCATCCGCCAGCTGTTCTGGCTGTCGCTCGACCCGCCA
GCGCCGCAATACGGCCTGAGCCTGCCGCCCTTGAACGACGGCGGCTGGTGGCTCATCGCC
GGCGGCTTTCTCACCACCAGCATCCTGTTGTGGTGGACCCGCATGTACACCCGGGCGCGA
GCGCTGGGCCTGGGCACCCACATCGCCTGGGCCTTTGCGGCGGCCATCTGGCTCTTCCTG
GTGCTGGGCTTCATCCGCCCGGTGCTAATGGGCAGCTGGAGCGAGGCCGTGCCCTTCGGC
ATCTTCAGCCACCTCGACTGGACGGCCGCCTTCAGCATCCGCTACGGCAACCTGTTCTAC
AACCCCTTCCACGCGCTCTCCATCGCCTTCCTCTACGGCAGCGCGCTGCTGTTCGCGATG
CACGGCGGCACCATCCTGGCGGTCAGCCGCTTCGGCGGTGAGCGCGAGCTGGAGCAGATC
GTCGACCGCGGCACGGCCAGCGAACGCGCTGCGCTCTTCTGGCGCTGGACGATGGGCTGG
AACGCGACGATGGAGTCCATCCACCGCTGGGCCTGGTGGTTCGCGGTGCTGTGCCCGCTG
ACCGGCGGCATCGGCATCCTGCTCACCGGCACGGTGGTCGACAACTGGTACCTCTGGGCC
GTGCAGCATGGCGTGGCCCCGCCCTACCCGCCTGTGTTCGGCAACATGGTCGACCCGGCC
ACCCTGCAAGGAGCCAAGCCA
>GB_GCA_001295935_1-s15 hypothetical protein # GB_GCA_001295935_1 # d__Bacteria;p__Pseudomonadota;c__Alphaproteobacteria;o__Sphingomonadales;f__Sphingomonadaceae;g__Polymorphobacter;s__Polymorphobacter_sp001295935
ATGGCTTATCAGAATGTCTTCACCCAGGTGCAGCTCCGCGGTGAGCTCGAACCCGGGGTT
CCGCTCGACGCCAGCAACGAAGCCCGCATCGGCCCGTTCGGCTTCTCCTGGCTCGCCGGC
AAGATCGGCGGCGCCCAATTGGGGCCGATCTACCTCGGCACGCTCGGCCTTGCCTCGCTG
ATCACCGGCACCATCGCCATCGTCATCATCGGCATGAACATGCTGGCGTCGGTCGATTAT
TCGCCAATCCAGTTCGTCCGCCAGTTCTTCTGGCTGGCGCTCGAGCCGCCGCCGGCGAAA
TATGGCCTCAAGATCCTGCCGCCGCTGCAGGAAGGCGGCTGGTGGCTGATCGCCGGCTTC
TTCCTGACGGCGTCGATCCTGCTGTGGTGGGCGCGCACCTATCGTCGCGCCATCCAGCTC
GGCATGGGCACCCACATCGCCTGGGCCTTTGCCAGCGCCATTTGGCTCTATCTCGTCCTC
GGCTTCATCCGGCCGATCGCGATGGGCAGCTGGTCGGAAGCAGTGCCCTTTGGCGTCTTC
CCGCACCTCGATTGGACGGCGGCCTTCTCGATCCGCTACGGCAATCTCTTCTACAACCCC
TTCCATGCGCTCAGCATCGCCTTCCTCTATGGCTCGACCCTGTTGTTCGCCATGCACGGC
GCTACCATCCTGGCCGTCGGCCGCTATGGCGGCGAGCGCGAGATCGAGCAGATCTACGAT
CGCGGCACTGCGACAGAACGCGCTGCGCTGTTCTGGCGCTGGACGATGGGCTTCAACGCG
ACCATGGAATCGATCCACCGCTGGGCCTGGTGGTTCGCCGTGCTGACCACTTTGACCGGG
GGTATCGGCATCCTGCTGACCGGCACGGTCGTCGATAACTGGTACCTCTGGGCGGTCCAG
CATCACTTCGCGCTCGCCTATCCGGCGACCGGCGTGGTCGATCCCGCCACGCTTCCGGGA
GCACCGCAA
>GB_GCA_001296005_1-s16 hypothetical protein # GB_GCA_001296005_1 # d__Bacteria;p__Pseudomonadota;c__Alphaproteobacteria;o__Azospirillales;f__Azospirillaceae;g__Niveispirillum;s__Niveispirillum_sp001296005
ATGGCACAATATCAGAACATCATCACCCCGATCCAAGTCAGCGGCCCCGCCGAAGAAGGC
ATGCCGCTGCCCCGGGGAGACAGTCCGCGAACCGGTAAACCGTTCTTCGTGCGTCTGTTC
GGCATGATCGGCAATGCCCAGATCGGGCCGATCTATCTGGGATATCTGGGTACCCTGTCG
CTGGTCTTCGGTTTCATCGGCTTTGAGATCATCGGCCTCAACATGCTGGCCTCGGTCGGG
TGGGACCCGATTGAGTTTGTCCGGCAGCTATTCTGGCTGGGCCTGGAACCGCCGGCGGCC
AAATATGGTCTGAAGGTGCTGCCGCCGCTGGCGGAAGGGGGATGGTGGCTGATTGCCGGC
TTCTTCCTGACCCTGTCGGTCCTGCTCTGGTGGGTTCGGGTCTATCGCCGCGCCCGGCAG
CTGGAGATGGGCACGCATGTGGCCTGGGCCTTTGCGGCGGCCATCTGGCTGTTCCTGGTA
CTGGGCTTCATCCGCCCGCTGCTGATGGGCAACTTCTCCGAGGCCGTGCCGTTCGGCATC
TTCCCGCACCTGGACTGGACGGCCGCCTTCTCCATCCGCTACGGCAATCTCTACTACAAC
CCCTTCCACTGCCTCTCCATCGTCTTCCTGTACGGATCGGTCCTGCTGTTCGCCATGCAT
GGCGCGACGATCCTTGCGGTGGGCAAGTATGGCGGCGAGCGTGAGTTGGAACAGATCACC
GACCGGGGCACCGCCTCGGAACGTGCGGCCTTGTTCTGGCGCTGGACGATGGGTTTCAAC
GCAACCATGGAATCCGTTCACCGCTGGGCCTGGTGGTTCGCCATCCTGACCCCGCTGACG
GGCGGCATCGGCATCCTGCTGACCGGCACCGTGGTCGACAACTGGTACCTGTGGGGCGTC
AACCACGGGCTTGTCTCACCGCTGCCCGATATGTGGCCCAACGTCGTCGATCCGGCGCAA
>GB_GCA_001314655_1-s17 hypothetical protein # GB_GCA_001314655_1 # d__Bacteria;p__Pseudomonadota;c__Alphaproteobacteria;o__Rhodobacterales;f__Rhodobacteraceae;g__Salibaculum;s__Salibaculum_sp001314655
ATGGCTGAGTATTACAACATCTTCACCCAGGTCCAGGTCCAGGGCCCGCCCGAACTGGGC
GTGACCGAGGACGTCGACCTGAGCGAGGGCCGCACCAGGAACCCCGGTTTCTCGCGCCTG
TTCGGCTGGTTCGGCAATGCCCAGCTGGGGCCGATCTACCTGGGCCCCTGGGGGGTGATC
AGCCTGGCGACCGGTTCGCTGTGGTTCCTGATCGTCGGGGTGTCGTTCTGGGACCAGGCG
GGCTACAACCCGGCGGTGTTCCTGCGTGACCTGTTCTGGTTCTCGCTGGAACCGCCCGGG
CCGGAATACGGCCTTGGCATTCCGCCGCTGGGCGAGGGGCTGGGCTGGTTGATCGCATCG
TTCTTTCTGCTGATCTCGGTCATGGCCTGGTGGGTCCGGACCTATCAGCGGGCGGTCGAC
CTGAAGATGGGCAAGCATGTCGCCTGGGCCTTTGCCAGCGCGATCTGGCTGTTCCTGGTG
CTGGGCCTGATCCGGCCGATCCTGATGGGCAGCTGGTCCGAGGCGGTGCCCTACGGCATC
TTCAGCCACCTGGACTGGACCAACCTGTTCTCGATCATTCACGGAAACCTGTTCTACAAT
CCGTTCCACGCGCTTTCGATCGTGTTCCTCTATGGCTCGGCCCTGCTGTTCGCCATGCAC
GGGGCGACGATCCTGGCGGTCAGCCGCTTCGGCGGCGAACGCGAGATCGAGCAGTCGATC
GACCGCGGCACCGCGGCCGAACGGGCGGCGCTGTTCTGGCGCTGGACCATGGGTTTCAAC
GCCACGATGGAAGGCATCCACCGCTGGGCCTGGTGGTTCGCGGTGCTGACCACGCTGACC
GGCGGGATCGGGATCCTGCTGTCCGGCACCGTCGTGGACAACTGGTATGTCTGGGCGCAG
GACCATGGCTACGCCCCGCTCAAC
>GB_GCA_001314685_1-s18 hypothetical protein # GB_GCA_001314685_1 # d__Bacteria;p__Pseudomonadota;c__Alphaproteobacteria;o__Rhodobacterales;f__Rhodobacteraceae;g__HLUCCA09;s__HLUCCA09_sp001314685
ATGGCTGAGTATCAGAACATCTTCACCCAGGTTCAGGTGCGTGGCGAACCCGAGTTCGGC
ATGGCCGGCACGGGCGACGACTTCGAAATGGACGAACGGGTGGGCCGGCCGGGCTTCTCC
AACCTCCTGGGGTGGTTCGGCAACGCCCAGCTGGGGCCGATCTACCTCGGCTCGTTCGGG
GTGGTCTCGCTGGTGACGGGCACGCTGGCCTTCGTCCTGATCGGCCTGAGCTACTGGGAC
CAGGCGGGCTACAACCCGGCCGTGTTCCTGCGGGATCTGTTCTACTTCTCGCTGGAGCCG
CCCGCGCCCGAATACGGCCTGTCGATCCCGCCCCTTGGCGAGGGCCTCGGCTTCCTCGTC
GTGGGCTTCCTGCTCCTGATCAGCGTCATGGCGTGGTGGATCCGCTCCTATCTGCTCGCC
GAGCAGCTGGGGATGGGCAAGCACATCGCCTGGGCGTTCCTCTCGGCGATCTGGCTGTTC
CTCGTGCTCGGCCTGATCCGGCCGATCCTGATGGGCAGCTGGTCGGAGGCGGTGCCTTAC
GGCATCTTCACCCACCTCGACTGGACGAACAATTTCTCGCTCCGCTACGGGAACCTGTTC
TACAACCCGTTCCACGCCCTCTCGATCGTGTTCCTCTACGGATCGACCCTGCTGTTCGCC
ATGCACGGCGCGACGATCCTCGCCGTCTCCCGCTTCGGCGGCGACCGCGAGATCGAGCAG
ATCGTCGATCGCGGCACGGCGGCCGAGCGTGCGGCGCTGTTCTGGCGCTGGACCATGGGC
TTCAACGCCACGATGGAGGGCATCCACCGCTGGGCCTGGTGGTTCGCGGTGCTGACGACG
CTCACGGGCGGCATCGGCATCCTGATCACCGGCACGGTCGTGGACGACTGGTACGCCTGG
GCTCAGGCCCACGGCTACGCCCCGATGAAC
>GB_GCA_001314805_1-s19 hypothetical protein # GB_GCA_001314805_1 # d__Bacteria;p__Pseudomonadota;c__Alphaproteobacteria;o__Rhodobacterales;f__Rhodobacteraceae;g__Roseicyclus;s__Roseicyclus_sp001314805
ATGGCTTACTTCGAATATCAGAACATCTTCACCCAGGTTCAGGTTCAGGGCGAACCTGAA
ATGGGGATGGAGCAGACCGGGGAGAACATCCTCGGCGGCGAACGCACCAGGAAGGCGGGG
TTCTCGACCCTGCTGGGCTGGTTCGGCAACGCGCAGCTCGGGCCGATCTACCTGGGCTGG
GCGGGTATCGTGAGCCTCGCCACGGGCCTGTTGTGGTTCAACATCGTCGGCTTCAACATG
CTCAGCCAGGTGGACTGGTCGATTCCGGAATTCATCCGACAGCTGTTCTGGCTGGCGCTG
GAACCGCCGGGTCCGGAGCACGGGCTCAGCATGCCGCCCCTGAATGACGGCGGATGGTAC
ATCATCTCCAGCTTCTTCCTGCTGGTGTCGGTGATGGCGTGGTGGCTCAGGACCTATCTG
CTCGCCGCGCAGCACAAGATGGGCAAGCACATCGCCTGGGCGTTCCTTGCCGCGATCTGG
CTGTTCCTCGTCCTCGGCCTGTTCCGTCCCATCCTGATGGGCAGCTGGTCCGAGGCGGTG
CCTTACGGGATCTTCCCGCACCTCGACTGGACGACGGCCTTCTCGATCCGCTACGGGAAC
CTCTACTATAACCCGTTCCACGCGCTTTCGATCGTGTTCCTCTACGGCTCCGTGCTGCTT
TTCGCGATGCACGCGGCCACGATCCTCGCGGTTTCCCGCTACGGCGGCGACCGGGAGCTG
GAGCAGATCGCCGACCGGGGAACGGCGTCCGAACGGGCGGGTCTCTTCTGGCGCTGGACC
ATGGGGTTCAACGCCACGATGGAGGGCATTCACCGCTGGGCCTGGTGGTTCGCCGTCCTG
ACGCCCATCACCGGCGGGATCGGCATCCTTCTCACCGGCACAGTCGTGGACAACTGGTTC
ATCTGGGCCATCGAACACAACTTCGCACCGGACTACCTTGGGGCCTATGGCTACGAAGCC
TACGGAACCTACGGCGACTTCGGCGGCGTCCAGGGCGCGGGGGAG
>GB_GCA_001464035_1-s20 hypothetical protein # GB_GCA_001464035_1 # d__Bacteria;p__Pseudomonadota;c__Alphaproteobacteria;o__Rhizobiales;f__Xanthobacteraceae;g__Bradyrhizobium;s__Bradyrhizobium_sp001464035
ATGGTGGAACTGGTGGCGCAATCTTCCGATCTGGTCTTCCAACTAACGACCGTCGTCAGA
AAGAACCCCGCCATGGCCAACTATCAGAACATCTTCACGCAGGTTCAGGTCCGCAGCACC
GTCTATCCGGGTATCCCCATGCAGCCCGGGATTTGGGTCCGCAGCGGGGAGGGCCGGTTC
AACTACTGGCTCGGAAAGATCGGCGACGCGCAGATCGGCCCGATATATCTCGGGTTCACC
GGCATCGCGTCGATCCTGTGCGGTATCGTCGCGATCGAGATTATCGGCCTCAACATGCTG
GCGTCGGTCAACTGGAGCCCGATCGAATTCGTGCGGCAATTGCCTTGGCTCTCGCTCGAT
CCGCCGAAGCCCGAATACGGCATCAGCATCCCGCCGCTACAGGACGGCGGCTGGTGGTTG
ATGGCCGGCTTCGCGCTGACGACGTCGATCCTGTTGTGGTGGGTGCGGACCTATCGCCGC
GCGCGGGCGCTCGGCATGGGAACCCATGTGTCATGGGCCTTTGCCTCGGCGATCTGGCTT
TACCTGGTGCTCGGCTTCATCCGCCCGCTGTTGATGGGCAGGTTCAGCGAGGCGGTGCCG
TTCGGGATATTCCCGCATCTCGACTGGACCAACAACTTCTCCATCACCTATGGCAACCTG
TTCTACAATCCATTCCACATGCTCTCGATCGTGTTCCTGTATGGTTCGGCGCTGCTGTTC
GCCATGCACGGTGCCACCATCCTTGCGGTCAGCCGCTACGGCGGCGAGCGCGAGATCGAG
CAGATTGTCGACCGCGGCACGGCGCTGGAGCGAGCGGCGCTGTTCTGGCGCTGGACCATG
GGCTTCAACGCCACGGCGGAATCGATTCACCGCTGGGCCTGGTGGTTCGCCGTGCTGTGT
CCCCTCACGGGCGGCATCGGCATCCTGCTCACGGGCACCGTGGTCGACAACTGGTTCGAC
TGGGGCGTCAAGCACGGGCTCGCGCCGCCGAGA
>GB_GCA_001464055_1-s21 hypothetical protein # GB_GCA_001464055_1 # d__Bacteria;p__Pseudomonadota;c__Gammaproteobacteria;o__Burkholderiales;f__Burkholderiaceae;g__Rubrivivax;s__Rubrivivax_sp001464055
ATGATGGTTGAATATCAAAACCTCTTTACCGCCGTACAGGCCAGCGGGCCGGCCGAGGCC
GGCATCGCCCTGGGCCCCGGCAACAGCCCGCGCACCGGCAAGGAGCCGATGCACATCCAC
TGGATCGGCCGCTTCGGCAACGCCCAGATCGGCCCGATCTATCTGGGCGGACTGGGGCTG
GCCTCGCTGATCCTGGGCACCCTGGCCGTCAATATCATGGGCTTCAACATGTTGGCCCAG
GTCAACTGGGACGTGGTGCAGTTCGTGCGCCAGCTGTTCTGGCTGTCGCTGGACCCGCCT
TCACCGGCCTACGGCCTGAGCTTCCCCCCGATGAACGAAGGCGGCTGGTGGCTGCTGTCG
GGTGCGCTGCTGACGACGTCGATCCTGTTGTGGTGGACGCGCATGTACACCCGGGCCCGT
GCGCTCGGCCTGGGCACGCACGTGGCCTGGGCCTTCGCTGCGGCCATCTGGCTGTTCCTG
GTGCTCGGGTTCTTCCGGCCGGTGCTGATGGGCAGCTGGAGCGAGGCCGTGCCCTTCGGC
GTCTTCCCGCACCTGGACTGGACTGCCGCTTTCTCGCTGCGTTACGGCAACCTGTTCTAC
AACCCTTTCCACGCGCTTTCCATCGCCTTCCTGTACGGTTCAGCCCTGCTGTTTGCGATG
CACGGCGCCACGATCCTGGCCGTCAGCCGCTACGGCGGTGACCGCGAGATCGAGCAGATC
ACCGACCGCGGTACCGCAAGCGAGCGTGCCGCCCTGTTCTGGCGCTGGACGATGGGCTTC
AACGCCACGATGGAATCGGTGCACCGCTGGGCCTGGTGGTTTGCCGTGCTCTGTCCGCTG
GCAGGTGGCATTGGCATCCTGCTGACCGGCACGGTGGTCGACAACTGGTACCTCTGGGCT
GTCAAGCATGGCGTTGCTCCCCCGTATCCAGACCTTTACCCGACGGTGGTCGATCCGGCC
ACGCTGATCCAGGGAGCCAAG
>GB_GCA_001464195_1-s22 hypothetical protein # GB_GCA_001464195_1 # d__Bacteria;p__Pseudomonadota;c__Gammaproteobacteria;o__Burkholderiales;f__Burkholderiaceae;g__PBB1;s__PBB1_sp001464195
ATGGCTGAATACCAGAACATCTTCACCGCGGTACAAGCGGTTGGCCCGATCCACCACGGC
ATCGAGCACAAAACACAGAGCACGCGCCTCGGCGAGCCCTTCCTCGTCCACTTGATCGGC
CGCATCGGCAATGCGCAGATCGGGCCGGTCTACCTCGGCGCCCTCGGATTGGCCTCGATC
TTTTTCGGCACGCTGTCGATCAACATCATGGGCTTCAACATGTTGGCGTCTGTGAACTGG
GATCCAGTTCAGTTCATTCGTCAGCTCTTCTGGCTGGCACTGGAACCACCGGCACCCAGC
AATGGCCTGGGACTGGCGCCCCTGAACCAGGGCGGCTGGTGGCAGATTGCGGGCTTGTTC
CTGACGATGTCTATCCTGCTGTGGTGGGCCCGAACCTACCGCCGTGCTCGCGAGCTGGGC
ATGGGCACGCACGTGGCCTGGGCATTCCTGGCCCCGATCTGGCTGTTCTTGGTGCTGGGC
CTCTTTCGTCCGGTGTTGATGGGCAGCTGGGGTGAGGGCGTTCCGTTTGGCATCTTCCCG
CACCTGGATTGGACCGCGGCCTTTTCGATCCGCTACGGCAACCTGTTCTACAACCCGTTC
CACATGCTGTCGATCGCGTTCCTGTACGGCTCAGCACTGCTGTTCGCCATGCACGGTGCG
ACCATCCTGGCGGTGAGCCGCTTTGGCGGCGAACGCGAGATTGAGCAGATCACGGACCGC
GGAACCGCCTCGGAGCGCGCCGCGCTGTTCTGGCGCTGGACCATGGGCTTCAACGCCACG
ATGGAATCGATACACCGCTGGGCATGGTGGTTCGCGGTTCTGACGCCCATCACCGGCGGC
ATCGGCATCTTGCTGACCGGCACGGTGGTGGACAACTGGTATCTGTGGGCGGTGAAGCAC
GGTGTCGCGCCAATGTACCCAGCGGTGTGGGCTCCAGTGATCGACCCGTCGACGCTGCAG
GGAGTCAAGCCA
>GB_GCA_001464235_1-s23 hypothetical protein # GB_GCA_001464235_1 # d__Bacteria;p__Pseudomonadota;c__Alphaproteobacteria;o__Rhizobiales;f__Phreatobacteraceae;g__Phreatobacter;s__Phreatobacter_sp001464235
GTGGCTTTCGTCATCGATTACCAGAACATCTTCACCCGCGTTCAGGTCCGCGGCCCCGAC
GAGGTCGGACCGCCGATCGACACCGGCATCTACAGCCGCAGCAAGACGATCCGGCACAGC
TACTGGGCCGGCAAGATCGGCGACGCGCAGATCGGCCCCATCTATCTCGGCTGGTTCGGC
AGCGCCTCGCTGCTCTGCGGCATCGTCGCCTTCGAGATCATCGGGCTCAACATGTGGGCC
TCGGTGAACTGGGACCCCGTGCAGTTCGTGCGCCAGCTCTTCTGGCTGGCGCTCGAGCCG
CCGGCGCCGCAGTACGGCCTGTCCTTCCCGCCGCTGGCGGAGGGCGGGTGGTGGCTGCTC
GCAGGCTTCTTCATGACCCTGTCGCTGCTGCTGTGGTGGGTGAGGACCTACCGGCGGGCC
CGGGCCCTCGGGCTAGGCACCCACGTCGCCTGGGCCTTCGCCGCGGCGATCTGGCTGGTG
CTGGTCCTCGGCTTCCTCCGGCCCCTCCTGATGGGATCGTGGAGCGAGGGCGTGCCCTTC
GGCATCTTCCCGCACCTCGACTGGACCGCGGCCTTCTCGATCCGCTACGGCAACCTCTTC
TACAACCCGTTCCACGCGCTCTCGATCACCTTCCTCTACGGGTCGGCGGTGCTCTTCGCC
ATGCACGGCGCCACCATCCTGGCGGTGTCGCAATATGGCGGCGAGCGCGAGATCGAGCAG
ATCGTCGACCGCGGCACCGCCTCCGAACGCGCCGCCCTGTTCTGGCGCTGGACCATGGGC
TTCAACGCCACGATGGAGTCGATCCATCGCTGGGCCTGGTGGTTCGCGGTGCTGACGCCG
CTCACCGGCGGCATCGGCATCCTCCTCACCGGCACGGTGGTGGACAACTGGTACCTCTGG
GCGGTCAAGCACGACTTCGCCCCGGTCTATCCGCCGCCGCCCTACACGCCTGCCGTCGAT
CCTCTGACACTGCCGGGAGCCACGCGA
>GB_GCA_001464285_1-s24 hypothetical protein # GB_GCA_001464285_1 # d__Bacteria;p__Pseudomonadota;c__Alphaproteobacteria;o__Rhizobiales;f__Hyphomicrobiaceae;g__Hyphomicrobium;s__Hyphomicrobium_sp001464285
ATGACTTACTACCAGAACATCTTCACCCAGTTGCAGGTCAAGCCGCATCCGGAACCGGGC
ATTGACCTACCGGCTGGTGAATCGGACCGGCGCGGCGAGCCTTTCTTCTCGTACTGGGCG
GGCAAAATAGGCGATGCGCAGATCGGGCCAATTTACCTTGGCACACTGGGTTTCCTCTCG
CTCGTTTGCGGAATTATCGCGATCGAGATCATCGGCCTCAATATGTTGGCGTCGGTGAAT
TGGGATCCAGTGCAGTTCATCCGCAAGTTGCCCTACCTTGCGCTTGAGCCGCCGAAGCCG
GAGTACGGCCTTACCATTCCGCCACTCAAAGAGGGCGGCTGGTGGCTGATGGCCGGCTTC
TTCCTGACGACGTCCATCTTGTTGTGGTGGGCGCGCATGTACCGCCGGGCCCGCGCGCTC
GGAATGGGCACGCACGTTGCGTGGGCTTTTGCCGCCGCCATCTGGCTTTACCTCGTGCTG
GGCTTCATCCGCCCGGTCTTGATGGGTCAATTCAGCGAAGCGGTACCGTTCGGCATCTTC
CCGCACCTCGACTGGACGAATAACTTCTCCATCACCTACGGCAACCTGTTCTACAATCCG
TTTCACATGCTCTCGATCGTTTTCCTGTATGGCTCGGCTCTGCTGTTTGCCATGCACGGC
GCCACGATCTTGGCTGTGAGCCGGTACGGCGGCGAGCGCGAGATCGAACAGATCACCGAT
CGCGGCACGGCGTCTGAACGCGCTGCCCTCTTCTGGCGGTGGACGATGGGCTTCAACGCT
TCGATGGAATCGATCCATCGCTGGGCGTGGTGGTTCGCGGTGCTGTGTCCGCTGACCGGC
GGCATCGGCATTCTGCTCACCGGTACGGCCGTCGATAACTGGTACGACTGGGGCCTGAAG
CACGGACTTGCTCCAGCCGCATGGCCA
>GB_GCA_001464285_1-s25 hypothetical protein # GB_GCA_001464285_1 # d__Bacteria;p__Pseudomonadota;c__Alphaproteobacteria;o__Rhizobiales;f__Hyphomicrobiaceae;g__Hyphomicrobium;s__Hyphomicrobium_sp001464285
ATGGCCGAGTATCAGAACGTATTCACACGGGTGCAGGTCCACGGACCCATCGACATGGGC
GTGGCGCTCCCCGCCGGCGACTCGCCGCGCTCAGGCAAGCCTTTCATGTCGTACTGGCTG
GGGCGTATTGGCGACGCTCAAATTGGGCCGATCTATCTGGGAACGACTGGTTTCATATCG
CTGGTGTGCGGCATCATCGCGATCGAGATCATCGGCCTCAATATGTGGGCGTCCGTGAAC
TGGGATCCGATCCAGTTCATTCGACGGTTGGCCTATCTGTCTCTAGATCCCCCGCCCGCG
CGGTACGGCCTGTCGTTCCCGCCCCTGGCCGAAGGCGGATGGTGGTTGATGGCCGGTTTT
TTCCTGACGACTTCCATTATCCTCTGGTGGGTGCGGATGTATCGCCGCGCTCGCGCACTT
GGACTTGGAACGCACGTTGCATGGGCATTCGCGGCTGCGATCTGGTTGTACCTGGTGCTC
GGTTTCATCCGACCGGTGTTGATGGGAAATTTCAGCGAGGCTGTCCCGTTCGGAATCTTT
CCGCATCTAGACTGGACGAACACGTTTTCACTGACCTATGGCAACCTTTTCTACAATCCG
TTCCATATGCTCTCGATCGCGTTCCTCTATGGATCTGCGTTGCTCTTCGCGATGCATGCC
GCAACCATTCTCGCCGTCAGTCGATACGGCGGCGAGCGTGAGATCGAGCAGATTACCGAC
CGTGGGACTGCCACGGAGCGCGCGGCATTGTTCTGGCGGTGGACCATGGGTTTCAACGCA
ACCATGGAGTCCATCCATCGGTGGGCGTGGTGGTTCGCAGTGCTCTGCCCGCTGACCGGG
GGCATTGGCATCCTTCTTACCGGGACCGCCGTCGACAATTGGTACGATTGGGCGGTCAAG
CACAGTTTGGCGCCGACCGCTTATCCTGGTCGG
>GB_GCA_001464315_1-s26 hypothetical protein # GB_GCA_001464315_1 # d__Bacteria;p__Pseudomonadota;c__Alphaproteobacteria;o__Sphingomonadales;f__Sphingomonadaceae;g__Sphingorhabdus_B;s__Sphingorhabdus_B_sp001464315
ATGGCACGTTATCAAAATATATTTACCCAGGTGCAGCTGGTATCAGCTCCCGAAATGGGC
ATGCCGATGCGAGGCTCCAACGATCCACGCTTAGGCATGACCGGGTGGAGCTACTGGATG
GGCAAATTCGGACAAGCCCAGATTGGACCGATTTATCTCGGCTGGTTGGGCACTTTGTCA
CTGATCTTCGGTTTTCTCGCAATCGAGATTATCGGTTTCAACATGGCCGCCTCGGTCAAC
TGGGATCCATTAGAATTCCTTCGTCAGTTCTTCTGGCTCACACTAAACCCTCCTGGACCA
GAGCACGGATTTTCGCCGTTCGTACCCCTGAAAGAGGGTGGCTGGTGGATACTGGCAGGC
TTTTTCCTGACAACATCGATCATCCTGTGGTGGGTTCGCGGATATCGCCGGGCACGAGCG
TTGGGCATGGGCACGCATGTGTCTTGGGCCTTCGCCGCTGCGATCTGGTTGTATCTCGTT
CTTGGTTTCATCCGCCCGTTTTTCATGGGCAGTTGGGCAGAGGCAGTTCCTTTCGGAATT
TTCTCACACCTTGAATGGACGAACAACTTCTCGCTGCAATATGGAAATTTGTTCTACAAC
CCGTTCCACGCGCTATCGATTGCGTTCCTCTATGGCTCGGCGCTGCTTTTCGCTATGCAC
GGCGCGACGATCCTTGCGGTTGGCCGCTATGGCGGCGAACGCGAACTCGAACAGATTACC
GACCGTGGCACAGCATCGGAGCGTGCAGCCTTGTTCTGGAGATGGACCATGGGCTTCAAC
GCAACGATGGAATCGATCCATCGCTGGGCTTGGTGGTTTGCAGTTCTCTGCCCGCTGACG
GGCGGTATCGGGATCTTGCTAACAGGCACAGTGGTCGATAACTGGTATCTCTGGGCAATC
GAGCACAAATACGCACCAGAATAT
>GB_GCA_001464375_1-s27 hypothetical protein # GB_GCA_001464375_1 # d__Bacteria;p__Pseudomonadota;c__Alphaproteobacteria;o__Acetobacterales;f__Acetobacteraceae;g__Roseomonas_B;s__Roseomonas_B_sp001464375
ATGGCCGAATACCAAAACATCTTCACCCGGGTGCAGGTCCGCGGACCGAGCCCCTACCCG
GGCATCCCGCTCGGTCCCGACAATGACGCGCGCGACGGCAAGCCGACGGAAGTCCATCTG
TTCGGGCGGCTCGGCGATGCGCAGATCGGGCCGATCTACCTCGGCTACACCGGCATCCTG
TCGCTGCTGTTCGGCTTCATCGCCTTCGAGATCATCGGGCTGAACATGCTCGCCTCGGTG
AACTGGAACCCGGTGCAGTTCATCCGGCAGCTGTTCTGGCTGGCGCTCGAGCCGCCGGGC
CCGCAATGGGGGCTGCGCTTCCCGCCGCTGCGCGAAGGCGGCTGGTGGCTGATGGCAGGC
TTCTTCCTGACCCTGTCGATCCTGCTTTGGTGGGTGCGCACCTACCGCCGGGCACGCGCG
CTGGGGATGGGCACGCATGTGGCCTGGGCCTTCGCCGCCGCCATCTGGTTGTACCTGGTG
CTGGGCTTCATCCGCCCGATCGCCATGGGCTCCTGGAGCGAGGCGGTGCCCTTCGGCATC
TTCCCGCACCTCGATTGGACCGCGGCGTTCTCGATCCGGTACGGGAACCTGTTCTACAAT
CCCTTCCATGCGCTCAGCATCGTCTTCCTGTACGGGTCGACCCTGCTGTTCGCGATGCAC
GGCGCGACGATCCTGGCCCTGGGCCGCTACGGCGGTGAGCGCGAGATCGAGCTCACGCTG
AACCGCGGCACCGCGGCCGAACGCGGTGGATTGTTCTGGCGCTGGACAATGGGCTTCAAC
GCCACCTTCGAGAGCATCCATCGCTGGGCCTGGTGGTTCGCGGTGCTGTGTCCCATCGCG
GGGGGCATCGGCATCCTGCTGACCGGCACGGTGGTCGACAACTGGTACCTCTGGGCTGTC
GATCGCCACTTCGCCCCGGCCTACCCGACGACGTGGCCGGCGACGGTCGATCCTTCCATC
ACGCAGGGAGCGGCGCGA
>GB_GCA_001464385_1-s28 hypothetical protein # GB_GCA_001464385_1 # d__Bacteria;p__Myxococcota;c__Polyangia;o__Nannocystales;f__Nannocystaceae;g__Ga0077550;s__Ga0077550_sp001464385
ATGCAGCACACGAACATCTTCACCCGGATTCAAGTCGCGGCTCCGCCGAATCCGTCGATG
CCGATCCCGAACGCCGAGGGGCGTACCCGCGGCGCGCGGTTGTCCCGACTCGTCGGTTGG
TTCGGCAACGCCCAGCTGGGCCCGATCTACCTCGGCACGCTCGGCTTGGCCTCGGCGATC
TGCTTCGTCATCGCGTTCGAGATCATCGGACTCAACATGTTGGCCTCGGTCGACTGGAGT
CCGACCGAGTTCGTCCGCCAGTTGCCCTGGCTCGCGCTCGAGCCCCCACCGCCCTCGGGC
GGGCTGTCCATCCCCGCCCTGAACCAGGGCGGATGGTGGCTGATGGCGGGGTTCTTCCTG
AGCGCGTCGATCCTGCTCTGGTGGTGGCGCACCTTTCGGCGCGCCAAGGCGCTCGGGATG
GGGACGCACGTCGCGTGGGGTTTCGCCTCGGCGATCTGGCTGTACCTCGTGCTCGGGTTC
ATCCGCCCGATCCTGATGGGCAGCTGGGGCGAGGCGGTGCCGTTCGGCATCTTCCCGCAC
CTCGACTGGACCGCGGCGTTCTCGATCCGTTACGGCAATCTGTTCTACAACCCGTTCCAC
TGCCTCTCGATCGTCTTCCTGTATGGCTCGACCCTGCTGTTCGCGATGCACGGCGCGACG
GTTCTCGCGGTCAGTCACCTCGGCGGTGAGCGCGAGGTCAGTCAGGTCGTCGATCGCGGC
ACCGCGGCCGAGCGCAGCGCGCTGTTCTGGCGGTGGACGATGGGGTTCAACGCGACGTTC
GAGTCCATCCACCGCTGGGCGTGGTGGTTCGCGGTGCTGTGCCCGTTGACGGGCGGCATC
GGCATCCTGCTCAGCGGCACGGCCGTCGACAACTGGTACCAATGGGCGCAGAAGCACGAC
TTCGCCCCGTCGTACCCGGCCGTGTACCAGACCGCCGAGGATCCGTTGATCTCGGGGGTG
CCGACCGTCCGGGCCCCGGACCCGGCGGCGATCGCCGAGCCGACCCCGGCCGCGCCGGTG
GCGGTGGAGCCCGCGCCCGCGCCGGTGGCCCCCGTCGAGCAGACCCCGGCGCCGACCGAG
ATCGCCGCGCCCCCGGTGGCGGGCGGCATCGAGGCGACGCCCGAGGGCCCCGACGCGAAT
GCGCCCGACGCGAAGGCGGAGGACGCGAAGGCGGATGCGGCGGAGACGCCGGAGGGTAAG
GCAGACGCGAAAGCGGAGGATGCGAAACCGGCTGCCGACGCGAAACCGGCTGCCGATGCG
AAACCGGCTGCCGACGCGAAACCGGCTGCCGACGCGAAACCAGACGACGACGCGAAGCTC
GACGACAGCAAGTCCGAGGCGAAGGCCGCCGACGCCAAGGAGGGACAGCAA
>GB_GCA_001464425_1-s29 hypothetical protein # GB_GCA_001464425_1 # d__Bacteria;p__Pseudomonadota;c__Alphaproteobacteria;o__Caulobacterales;f__TH1-2;g__Terricaulis;s__Terricaulis_sp001464425
ATGACCGCCTATCAAAATATCTTCACGCAGGTTCAGGTGCGTGGGCCATACGAAGTGGGC
GTTCCGCTTCCGGTTGGCGATCAGACGCGATCGGGCGATCCAATGTTCGTCCGGATGTTC
GGCTGGATCGGCAACGCGCAGCTCGGGCCAATTTATCTTGGCTGGACGGGCGTTGCCTCG
CTCTTCTGCGGGTTTATCGCGATCGAAATCATCGGGCTCAATATGTGGGCTTCGGTGGGA
TGGGATCCGATCGAGTTCGTGCGCCAACTGCCATGGCTCGCGCTTGAGCCGCCGCCGCCG
GAGCAGGGGCTGAACATCATGCCGCCGCTTCAGCAAGGTGGCTGGTGGTTGATGGCCGGC
TTCTTCCTGACGACGTCGATCATTCTGTGGTGGATACGCACCTACAATCGCGCGCGCTCA
CTCGGCCTCGGCACGCACGTGGCCTGGGCGTTCGCGTCGGCTATCTTCCTCTACTTGGTG
CTCGGCTTCATTCGCCCGATCCTGATGGGCAGCTGGAGCGAAGCAGTGCCGTTCGGCATC
TTCCCGCACTTGGATTGGACCGGCGCCTTCTCGATCACCTACGGCAACCTGTTCTACAAT
CCGTTCCACGCGCTCTCGATCGCTTTCCTTTATGGATCGGCGCTTCTGTTCGCGATGCAC
GGGGCGACTATTCTGGCGGTTAGCCGTTACGGCGGCGAGCGCGAGATTGAGCAGATTACC
GATCGCGGCACCGCGTCAGAACGCGCAGCATTGTTCTGGCGCTGGACCATGGGCTTTAAC
GCCTCAATGGAATCCATCCACCGCTGGGCTTGGTGGTTTGCAGTGTTGTGCACGCTCACG
GGCGGCATTGGCATCCTGCTCACCGGAACGGCAGTCGATAACTGGTACCTATGGGCGGTC
GAGCATAATTTTGCGCCGGGCTATGACGTCAGTGCTGGTTATGTCGGCCCGCCGCTGCCG
TTGCCAGGTGATGTGCCGCTGCCGGCTGATGCTGGCGCTCTTACGCCAGCGCCGGCGGAT
GGCTCGATCATCCCAACGCCGGAAGTGAGCGTTCCTGAAGGCGGTTTGCCGATCGAAGGC
ACGGCGCCGACGACCTCGCCAGATCAGCTGCCACCGCCGTCTGACCAGACGCCGAACAAC
>GB_GCA_001464545_1-s30 hypothetical protein # GB_GCA_001464545_1 # d__Bacteria;p__Pseudomonadota;c__Alphaproteobacteria;o__Caulobacterales;f__Hyphomonadaceae;g__Hyphomonas;s__Hyphomonas_sp001464545
ATGGCTGATTACCAGAATATCTTCACCCAGGTTCAGGTCCGCGGCCACACCGATTACGGT
GTGACAGAAGGGACCAACTCCGAACCGCGCTACAATGTGACCGCCACAAGCCACTTCCTC
GGCCGGATCGGGGATGCCCAGCTCGGCCCCGTCTATCTCGGCTGGTCCGGTGTGGCCTCC
CTGATCTGCGGCTTCATTGCCATCGAGATCATTGGGCTCAACATGTGGGCCAGCGTCGGC
TGGGATCCCATCAAGTTCTTCGGCCAGCTGCCCTGGCTGTCGCTTGATGCCCCCCTGCCG
GAACATGGCCTGAGCCTTTTCATGCCGCTGAACGAAGGCGGCTGGTGGCTGATGGCGGGC
ATGTTCCTGACCGCCTCCATCCTCCTCTGGTGGGTGCGCTCCTACCGCCGGGCCATCTCG
CTCGGCATGGGCACGCATGTCTGCTGGGCATTTGCCGCGGCGATCTGGCTCTACCTGGTC
CTGGGACTCATCCGTCCCGTGATGATGGGCAGCTGGAACGAAGCGGTGCCCTTCGGCATC
TTCACCCACCTCGACTGGACGAACAATCTCTCGCTCGTCTACGGCAACTTCTTCTACAAC
CCCTTCCACATGCTCTCGATCGTCTTCCTCTACGGGTCGGCGCTCCTGTTCGCCATGCAT
GGCGCGACGATCCTTGCGGTTGGCCGTTATGGCGGTGAACGCGAGATCGAGCAGATCACG
GACCGGGGCACGGCCTCTGAACGCGCCGCTCTCTTCTGGCGCTGGACGATGGGCTTCAAT
GCCTCGATGGAATCCATCCACCGCTGGGCCTGGTGGTTCGCCATCCTCTGCCCGATCACC
GGTGGCATCGGCGTGCTGCTCACCGGCACGGTCGTGGACAACTGGTTCCTCTGGGGCGCT
GACAACGGGTTCGCCCGCTTC
>GB_GCA_001464615_1-s31 hypothetical protein # GB_GCA_001464615_1 # d__Bacteria;p__Pseudomonadota;c__Alphaproteobacteria;o__Sphingomonadales;f__Sphingomonadaceae;g__Sphingomonas;s__Sphingomonas_sp001464615
ATGGCAACCTATCAGAATATCTTTAATCAGGTGCAGTTGCGCGGGCCGGCCGAAATGGGC
CCGCCAACCAACGATCCCCACGAAATACGCAGCAATACCGGCGGCTACTTTTATTGGCTG
GGCAAGATCGGCAATGCGCAGATCGGCCCGATCTATCTCGGCTGGCTCGGCACACTCTCA
CTGCTGTTCGGCCTGATCGCTTTCGAGATCATCGGTCTCAACATGTTGGCCTCGGTCGGC
TGGAGCCCCATCCAGTTCGTCCGCCAGCTCTTCTGGCTGTCGCTTGAACCGCCTGCACCC
AAATATGGTTTCCAGGCGATGGTGCCGCTTGCTGAAGGGGGCTGGTTCATCATCACTGGC
TTTTTCTTCAGCGCTTCAGTGCTGCTCTGGTGGGCACGGACCTATCGCCGGGCGCTCGCG
CTTGGCATGGGCACTCACGTCTCCTGGGCTTTCCTCAGCGCGATCTGGCTGATGCTGGTG
CTTGGTTTCATTCGGCCGATGCTGATGGGCAGCTGGTCCGAAGCAGTGCCTTATGGGATC
TTCCCGCATCTGGATTGGACTGCCGCTTTCTCGATCCGTTACGGCAACCTCTTTTACAAC
CCGTTCCACGCGCTCTCGATCGCCTTCCTTTATGGGTCGACGCTCCTGTTCGCGATGCAC
GGCGCGACCATCCTGGCCGTTGGTCGGTATGGCGGTGAGCGTGAAATTGAGCAAATCACT
GATCGTGGTACCGCATCTGAACGCGCCGCCTTGTTCTGGCGCTGGACGATGGGGTTCAAC
GCCACGATGGAATCGATCCACCGCTGGGCCTGGTGGTTTGCGGTGCTGACGACGCTTACG
GGCGGCATCGGCATTCTGCTGACGGGCACTGTCGTTGATAACTGGTATCTCTGGGCTCAG
CAGCATGGTTATGCGCCTGCTTATCCCTCAACCGGTGTCGTCGATCCAGCAACTCTGCCG
GGAGCACCGCAA
>GB_GCA_001464655_1-s32 hypothetical protein # GB_GCA_001464655_1 # d__Bacteria;p__Pseudomonadota;c__Alphaproteobacteria;o__Rhizobiales;f__Hyphomicrobiaceae;g__Ga0077555;s__Ga0077555_sp001464655
ATGGCCGAGTATCAGAACATTTTCACACGCGTCCAGGTCCACGGACCCATCGACATGGGC
GTTGCGCTTCCGGCTGGCGACTCCCCGCGCGCGGGCCGACCGTTCATGGCCTACTGGCTG
GGACGTATCGGCGACGCCCAGATCGGCCCCATCTACCTAGGTACGACGGGCTTCGCGTCG
CTCGTGTGCGGTATAATCGCCATCGAGATTATCGGCCTCAATATGTGGGCGTCGGTGAAT
TGGGATCCCGTGCAGTTCGTACGCCGGCTGGCCTACCTCTCCCTCGACCCGCCGCCGGCG
AGGTACGGCCTGTCATTTCCGCCACTCGCGGAGGGTGGGTGGTGGCTCATGGCCGGCTTC
TTTCTTACGACATCCATCATTCTCTGGTGGGTGAGAATGTATCGTCGCGCTCGCGCCCTC
GGCCTTGGTACGCATGTCGCTTGGGCATTCGCAGCTGCAATCTGGCTCTACCTTGTGCTC
GGTTTCATCCGGCCAGTGATGATGGGGAACTTCAGTGAGGCCGTTCCCTTCGGCATCTTT
CCTCATCTTGATTGGACGAACACCTTCTCGCTGACGTACGGCAACCTCTTCTACAACCCA
TTCCACATGCTCTCGATCGCCTTCTTGTACGGATCGGCGCTGCTATTCGCGATGCATGCC
GCGACGATTCTGGCGGTCAGCCGCTATGGGGGTGAACGCGAGATCGAGCAGATCACGGAC
CGCGGAACGGCCACAGAGCGCGCCGCTCTCTTCTGGCGCTGGACCATGGGCTTCAATGCC
ACGATGGAGTCGATCCATCGCTGGGCGTGGTGGTTCGCGGTGCTCTGCCCGTTGACGGGA
GGAATCGGCATCCTGCTCACCGGCACGGCCGTCGACAATTGGTTCGACTGGGCCGTCAAG
CATGGCGTCGCTCCCGCGGCCTATCCGAGCCGC
>GB_GCA_001464695_1-s33 hypothetical protein # GB_GCA_001464695_1 # d__Bacteria;p__Pseudomonadota;c__Gammaproteobacteria;o__Burkholderiales;f__Ga0077523;g__Ga0077523;s__Ga0077523_sp001464695
ATGGCGGAGTACCAGAACATCTTCACGCGCATTCAAGTGCACGGCCCTGCGTACGCAGGC
GTTGCGTTGCCGGCAGGCAGTGTCTGGCAGCGCTCGGGCAAACCGGGCTTCATGCACCTC
CTCGGCAAGTTTGGCGATGCGCAGATCGGCCCCATCTATCTCGGCACCACGGGGCTGCTG
TCGCTCATCTGCGGCTTCATCGCGATCGAGATCATCGGGCTCAACATGTTTGCGTCCGTC
AACTGGGATCCGATCCAGTTCGTGCGCCAACTGTTCTGGCTCGGGCTCGAGCCGCCGGCG
CCGGAGTACGGGCTCAAGATTCCGCCGTTGCGCCAAGGCGGGTGGTGGCTGATGGCCGGC
TTCTTCCTCACCGCGGCGATCCTGCTGTGGTGGGTGCGCATGTACCGGCGCGCCAAAGCG
CTCGGCATGGGGACTCACGTCGCGTGGGCCTTCGCATCCGCCATCTGGCTCTATCTCGTG
CTGGGTTTCATCCGGCCGCTGCTGATGGGGAGCTGGAGCGAGGCGGTGCCGTTCGGCATC
TTCCCGCACCTCGACTGGACCGCCGCATTCTCCATCCGCTATGGCAACCTGTTCTACAAC
CCCTTCCACATGCTATCGATCGCGTTCCTGTATGGCTCCGCGCTGCTGTTCGCGATGCAC
GGGGCGACGATCCTGGCGGTGAGCCGGTTCGGGGGCGATCGCGAGCTAGAACAGGTGGTG
GATCGCGGCACCGCGTCCGAGCGCGCCGCGCTGTTCTGGCGCTGGACCATGGGATTCAAC
GCGACCATGGAATCGATCCATCGCTGGGCCTGGTGGTTCGCGGTGTTGACGCCGCTGTGC
GGCGGCATCGGCATCCTGTTGACCGGCACCGTGGTCGACAACTGGTACCTGTGGGCGGTC
AAGCATCACGTCGCACCGGCCTACCCGGCCGTGTTTGCGCCGGTGCTGGATCCGGCCGCA
GCCGGCGGAGCGTCGCAA
>GB_GCA_001464765_1-s34 hypothetical protein # GB_GCA_001464765_1 # d__Bacteria;p__Pseudomonadota;c__Gammaproteobacteria;o__Burkholderiales;f__Ga0077523;g__Ga0077526;s__Ga0077526_sp001464765
ATGCCGGAATACCAGAACATCTTCACCCGCGTGCAGGTCCGTGCGCCCGCCTATCCCGGT
GTCCCGCTCGGGCGGGGCGTGTGGGTCCGCGAGGGCAAGCCGTTGTTCCTCTACTGGGCA
GGCAAGTTCGGTGACGCCCAGATCGGTCCCGTCTACCTCGGCTGGCTCGGGCTTGCCTCG
ATCCTGTGCGGCTTCATCGCCTTCGAGATCATCGGCTTCAACATGTGGGCCTCGGTCAAC
TGGGACATCGTCCAGTTCGTCCGGCAACTGCCCTGGCTCGCGCTGGAGCCGCCTGCGCCC
GAATACGGGCTGCGGCTGCCGCCGCTCGATGAAGGCGGCTGGTGGATCATGGCGGGCTTC
TTCCTGACCGTGTCGATCCTGCTCTGGTGGCTGCGCATGTACCGACGGGCCCGCGCCCTC
GGCATGGGCACCCACGTGGCCTGGGCGTTCGCTGCGGCGATCTGGCTCTTCCTGGTGCTG
GGCCTCATCCGTCCGGTGATGATGGGCAGCTGGGCGGAGGCGGTGCCCTTCGGGATCTTC
CCGCACCTGGACTGGACCGCGGCGTTCTCCCTGCGCTACGGCAACCTGTTCTACAACCCG
TTCCACATGCTGTCGATCGCCTTCCTCTACGGCTCCACGCTGCTGTTCGCGATGCACGGT
GCCACGATCCTGGCCGTGAGCCGCCTCGGCGGTGAGCGTGAGATCGAGCAGATCACCGAT
CGCGGCACGGCTTCGGAACGGGCAGCATTGTTCTGGCGCTGGACGATGGGCTTCAATGCG
ACGATGGAGTCGATCCACCGCTGGGCCTGGTGGTTCGCGGTGTTGTGCCCGCTCACCGGC
GGCATCGGGATCCTGCTCACCGGCACGGCCGTGGACAACTGGTACCTCTGGTCGGTGAAG
CACGGCGTCGCGCCGCCTTACCCGACGATCTTCCCCGGTGTGGTCAATCCCGCAACCTTG
TCTGGGGGCGCGCAA
>GB_GCA_001464895_1-s35 hypothetical protein # GB_GCA_001464895_1 # d__Bacteria;p__Pseudomonadota;c__Gammaproteobacteria;o__Burkholderiales;f__Ga0077523;g__Ga0077526;s__Ga0077526_sp001464895
ATGCCTGAATACCAGAATATCTTCACGCGGGTGCAGGTCAGGGCACCCGCCCACCCGGGC
GTGCCCCTGGGCCGCAGCACCTGGGTGCGCCAGGGCGATCCGTTCTTCGTCCACCTGTTC
GGCCGTTTCGGCGATGCGCAGGTGGGGCCGTTCTACCTCGGTTGGCTGGGACTCGCGTCC
CTGCTGTGCGGCTTCATCGCCATCGAGATCATCGGCCTCAACATGTGGGCGTCGGTCAAC
TGGGATCCAGTCCAGTTCGTCCGCCAGCTCCCGTGGCTCGCCCTCGAGCCGCCACCCCCC
GCATACGGACTCCGGCTTCCGCCGCTGAACGAGGGCGGCTGGTGGCTGATGGCCGGCTTC
TTCCTCACCTGCTCGATCCTGCTGTGGTGGCTGCGCATGTATCGCCGCGCCCGCGTGCTC
GGCATGGGCACGCACGTCGCGTGGGCCTTCGCCGCGGCGATCTGGCTGTACCTGGTGCTC
GGTTTCATCCGCCCGGTGATGATGGGCAGCTGGGGTGAGGCGGTGCCCTTCGGGATCTTC
CCCCACCTCGACTGGACGGCCGCGTTCTCACTGCGATACGGGAACCTGTTCTACAACCCG
TTCCACATGCTGTCGATCGCGTTCCTGTACGGCTCGACGCTGCTCTTCGCGATGCACGGT
GCCACCATCCTGGCGGTGACCCGACTCGGTGGCGAGCGGGAGATCGAGCAGATCACCGAT
CGCGGCACGGCTTCCGAACGCGCTGCGCTCTTCTGGCGCTGGACAATGGGCTTCAATGCC
ACGATGGAATCGATCCACCGCTGGGCCTGGTGGTTCGCGGTGCTCTGCCCCCTCACCGGT
GGCATCGGCATCCTCCTGACCGGTACGGCCGTCGACAACTGGTTCCTGTGGGCCGTGAAG
CACGGCGTTGCGCCGCCGCTGCCGCAGGTCTTCCCTGCCGTGCCGGATCCTGCGCAGCTG
ACGATGGGGGTGACGCAA
>GB_GCA_001464915_1-s36 hypothetical protein # GB_GCA_001464915_1 # d__Bacteria;p__Pseudomonadota;c__Alphaproteobacteria;o__Sphingomonadales;f__Sphingomonadaceae;g__Erythrobacter;s__Erythrobacter_sp001464915
ATGGCGACATATCAAAACATCTTTACCCAGGTGCAAGTACAAGGGCCGCCCGAAATGGGC
GTCCCGCACCTCGACGGCAGCGAAGGGCGCATTGCGCTCGTCGGACACAACTACTGGATG
GGCAAGCTGGGCCAGGCCCAGATCGGCCCCGTCTATCTGGGCCTGCTGGGCACGATCGCA
CTGGCTTTCGGGTCAGCCGCGTTCCTGATCATCGGGTTCAATTTCTGGGCGCAAGCCGGC
TGGAGCCCGCAGACGTTTATGCGTGAGCTGTTCTGGCTTTCGCTGAACCCTCCGGGCCCG
GAATATGGCTTCAGCCCGTTCGTTCCGCTTAAGGAAGGTGGCTGGTTCATTCTGACCGGC
GCATTCCTCACCATCGCAGTGATGTGCTGGTGGACGCGCACTTACATGCGGGCCAAGGCG
CTGGGCATGGGGATGCACATTCCCTGGGCTTTCGCATCGGCGATCTGGCTGTTCCTGGTG
CTGGGCTTTATCCGCCCGATGCTGCTGGGTGATTGGTCGCAGGCGGTGCCTTATGGCATC
TTCAGCCACCTTGATTGGACCAACAACTTCTCGCTGGTCTATGGCAACCTGTTCTACAAT
CCGTTCCACGCGCTCTCAATTGTCTTCCTTTACGGGTCGGCAGTGTTGTTCGCGATGCAC
GGGGCGACGATCTTGGCGCTCGGCCGTTATGGCGGGGAACGCGAGATCGAACAGATCACC
GATCGCGGCACGGCAGCCGAACGCGGTGCCTTGTTCTGGCGCTGGGTGATGGGCTTCAAT
GCCACGTTTGAATCGATCCACCGTTGGGCCTGGTGGTTTGCAGTGCTGACCACGCTGACC
GGCGGGATCGGCATCCTGCTCACCGGCACGGTCGTCGATAACTGGTATCTGTGGGCGCAG
GAGCATTACTACGCTCCGGAAACCGTCAACTACGATGTGAGCGGCGCAGTCGCAGGCGCA
TCGGGCCAG
>GB_GCA_001464935_1-s37 hypothetical protein # GB_GCA_001464935_1 # d__Bacteria;p__Pseudomonadota;c__Gammaproteobacteria;o__Ga0077536;f__Ga0077536;g__Ga0077536;s__Ga0077536_sp001464935
ATGCCTGATTATCAGAACATCTTTACCAGCGTGCAGGTCCGCGGGCCGACCTATCCCGGC
GTGCCGATGGGCGCTGGCAACTGGCCGCGCGAAGGCAAGCCGTTTTTCTTCTACTGGATG
GGGAAAATCGGCGATGCGCAGATTGGCCCGTTCTACCTCGGTGGGCTGGGCATCATGTCC
CTGCTGTTCGGCTTCATTGCGATCGAGATCATCGGCCTGAACATGTGGGCGTCGGTGGGC
TGGGATCCTTTGCAGTTCATCAGACAGCTGCCGTGGCTCGCGCTGGAGCCGCCACCGGCC
AAATATGGCCTCAGCTTTCCGCCGATGAACGAGGGCGGATGGTGGCTGATGGCTGGCTTC
TTCCTGACGGCCTCGATTCTCCTGTGGTGGGCGCGGATGTACCGACGGGCCAAGGCCCTC
GGTATGGGCACGCACACGGCGTGGGCGTTTGCCGCGGCGATCTGGCTCTACCTGGTGCTG
GGCTTCATCCGCCCGGTGCTGATGGGCAGCTGGAGCGAGGCGGTGCCGTTCGGGATTTTC
CCGCACCTCGACTGGACCGCGGCATTCTCGATTCGCTATGGCAACCTGTTCTACAACCCG
TTCCACATGCTGTCGATTGCCTTCCTGTACGGCTCGACCCTGTTGTTCGCGATGCACGGC
GCAACGATTCTCGCGGTCAGCCGTCTCGGTGGGGAACGTGAAATCGAGCAGGTCGTCGAT
CGCGGTACCGCATCGGAGCGGGCCGCGCTGTTCTGGCGCTGGACGATGGGCTTCAACGCG
ACGATGGAGTCGATCCATCGCTGGGCGTGGTGGTTTGCCGTGCTGTGCCCGCTGACCGGC
GGTATCGGCATCATCCTGACCGGCACGGCGGTGGACAACTGGTTCCTGTGGGGCGTGAAG
CACGGCATCGCGCCTGGCTATCCGGTCATCGATCCTGCAGTTGTCGATCCGGCGGTGGCG
CCA
>GB_GCA_001464955_1-s38 hypothetical protein # GB_GCA_001464955_1 # d__Bacteria;p__Pseudomonadota;c__Alphaproteobacteria;o__Rhizobiales;f__Hyphomicrobiaceae;g__Ga0077555;s__Ga0077555_sp001464955
ATGGCCGAGTATCAGAACATCTTCACGCGGGTTCAGGTTCATGGACCTTACGACATGGGA
GTGCCGCTGCCGCGGCGTGACGAGCCGCGGCGGGGACAGCCATGGATGTCCTATTGGATG
GGCAAGATCGGCGATGCGCAGATCGGCCCGGTCTATCTCGGGACGCTCGGGCTGATGTCG
ATCGTCTGCGGCGTGATCGCCATCGAGATCATCGGGCTCAACATGTTGGCTTCGGTCAAC
TGGAATCCCCTCGAGTTCGTCCGGCGGCTGGCGTATCTGTCGCTCGATCCGCCGGCGCGG
CGTTATGGCCTGTCGTTCCCGCCTCTCGCGCAGGGTGGCTGGTGGCTCCTGGCAGGTTTC
TTCCTGACCATGTCGATCCTGCTGTGGTGGGCGCGCATGTATGTGAGAGCCAGAGCGCTC
GGAATGGGAACACATGTCGCATGGGCCTTCGCAGCCGCGATCTGGCTGTACCTCGTCCTC
GGGTTCATCAGGCCTTTGATGATGGGTAACTTCAGCGAGGCCGTTCCGTTCGGGATCTTC
CCGCATCTGGATTGGACGAACTCTTTCTCGCTGAATTACGGGAACCTGTTCTACAATCCC
TTCCATATGCTTTCGATCGCGTTCCTCTATGGTTCGGCACTGCTGTTCGCCATGCATGGA
GCAACCATCCTGGCCGTCAGCCGCTACGGTGGAGAGCGTGAGATCGAGCAAATCACGGAT
CGTGGAACGGCATCGGAACGGGCCGCGTTGTTCTGGCGCTGGACGATGGGCTGGAATGCG
ACGATGGAGTCGATTCATCGCTGGGCCTGGTGGTTCGCAGTTCTTTGCCCTCTGACAGGC
GGTATCGGTATCCTGCTGACCGGCACGGCTGTCGACAACTGGTACGATTGGGCAGTGAAG
CATGCGGTGGCGCCCGCCGCGTACACGCCCAAC
>GB_GCA_001510135_1-s39 hypothetical protein # GB_GCA_001510135_1 # d__Bacteria;p__Pseudomonadota;c__Alphaproteobacteria;o__Rhodobacterales;f__Rhodobacteraceae;g__LFER01;s__LFER01_sp001510135
ATGGTTGAGTATCAAAACATATTTACGCAAGTTCAGGTCCAAGGACCGCCTGAAATGGGT
GTGGTTGAGGACGTTGATCTGCGTGAACGCAGCAATGCCACTGCATTTTCGAAACTCTTT
GGCTGGTTTGGGAATGCACAATTAGGTCCATTTTATCTGGGAGCTTTAGGGTTTGCCTCT
CTCGCCTCCGGTCTTGCGTGGTTCTTAATTGTCGGATTGAGTTACTGGCAACAAGCCGGT
TGGAACCCAGGCGTATTTGTGCGGGATCTGTTTTACTTCTCGCTTGAACCGCCGGCACCC
GAATATGGGCTGGGCATTCCTCCGCTCAAAGAGGGTGGACTTTGGTTTATTGCCAGCTTC
TTCCTCTTGGTATCCGTGATGACGTGGTGGGCGCGCGCCTATGTGCTCGCGCAGCAGCTA
AAGATGGGCAAACATGTATTCTATGCCTTCGGATCAGCCATATGGTTGTTCCTTGTGCTT
GGTCTCATCCGCCCAATCTTTATGGGAAGCTGGTCAGAAGCTGTGCCTTACGGCATTTTC
TCGCACCTCGACTGGACCATGACCTTTTCAGTGACCTATGGAAACCTGTTCTACAATCCA
TTCCACGCGCTTTCGATTGCGTTCCTATATGGATCAGCGCTGCTCTTTGCGATGCATGGG
GCGACCATCCTTGCGGTCTCTCGTTTCGGCGGAGATCGTGAATTGGAACAAATCGCTGAT
CGGGGTACCGCCTCTGAACGTGCTGGTCTTTTCTGGCGCTGGACCATGGGCTTTAACGCC
ACGATGGAAGGCATCCACAGATGGGCTTGGTGGTTTGCGGTTCTGGTTCCGATCACCGGC
GGTATTGGCATTCTACTGACCGGTACGGTCGTGGATAACTGGTATCTCTGGGCGCAGGAA
CATGGCTTTGCACCGCTTGAT
>GB_GCA_001555775_1-s40 hypothetical protein # GB_GCA_001555775_1 # d__Bacteria;p__Pseudomonadota;c__Alphaproteobacteria;o__Sphingomonadales;f__Sphingomonadaceae;g__Blastomonas;s__Blastomonas_delafieldii_A
ATGGCAAGCTACCAAAATATCTTCACCCAGGTCCAGTTGCGCGGGCATCCCGAAATGGGG
ATGCCGCACAAGGACGACAGCGAACCGCGCATCCCGCTTACCGCCTATAGCTACTGGATG
GGCAAGCTGGGCCAGGCGCAGCTCGGGCCGCTCTATCTCGGCAAGCTGGGTCTCGCATCG
CTGCTGTTCGGCGGCCTGTCGATCGCGATCATGGGTCTCAACATGCTGGCTTCGGTCAAC
TGGAACCCCAATCGCTTCCTCAAGGAATTCTTCTGGCTGGCGCTCGAACCGCCGGGTCCG
GAATGGGGCTTCTCGGTCTATGTGCCCCTGGCCGAAGGCGGCTGGTGGATCATCGCGGGC
TTCTTCCTGACCGCCTCGATCCTGCTCTGGTGGGCCCGCACCTATCTCCGCGCCAAGGCG
CTGGGCATGGGAACGCACATCGCCTGGGCCTTTGCGAGTGCGATCTGGCTGTATCTGGTG
CTCGGCATCATCCGTCCGTTCCTGCTCGGCAGCTGGTCGGAAGCCGTGCCCTTCGGTATC
TTCCCGCACCTCGACTGGACCGCAGCCTTCTCGATCCGTTACGGCAACTTGTTCTACAAT
CCGTTCCACGCCCTCTCGATCGCCTTCCTTTATGGCTCCACCTTGCTTTTTGCGATGCAC
GGCGCCACAATTCTGGCCGTGGGTCGCTATGGTGGCGAGCGCGAGATCGAGCAGATCTAC
GATCGCGGAACGGCCAGCGAACGCGCCGGACTGTTCTGGCGCTGGACCATGGGCTTCAAT
GCCACCATGGAATCGATCCATCGTTGGGCCTGGTGGTTTGCGGTGCTGACCACACTTACC
GGCGGCATCGGCATCCTGCTCACCGGCACGGTTGTCGATAACTGGTATCTCTGGGCTCAG
GAGCATGGTTTTGCCCCTGCCTATCCCGATACCGGTGTTGTTGATCCGAGCACGAGTTTC
GTCGCACCCGATCCGGTGCCGGCGGAACCGAGCCTGATGGCTGCGGACCCTGGCGCTGCT
GCGCCTGCGGCCCCCAGCCCGGCAGAAGGGAAC
>GB_GCA_001556025_1-s41 hypothetical protein # GB_GCA_001556025_1 # d__Bacteria;p__Pseudomonadota;c__Alphaproteobacteria;o__Rhizobiales;f__Beijerinckiaceae;g__Bosea;s__Bosea_sp001556025
ATGGCAACCTATCAGAACATCTTCACCCGGGTTCAGATCCATGGCGCGCCCGATCTCGGC
GTGCCGATCCCCGGCCGCGGCACCAGGCGCGGCAGCGCGACCCGGACGAGCAACCTGTTC
GGCCTGATCGGCGACGCGCAGATCGGCCCGATCTATCTCGGCTGGACCGGCGTGACCTCG
CTGGTCTGCGGCCTGATCGCCTTCGAGATCATCGGCCTGAACATGCTGGCCTCGGTGAAC
TGGGATCCGGTCCGCTTCGTGCGCGAGCTCTTCTGGCTCCAGCTCGCGGCACCGCTGCCC
GAGCACGGCCTCAAGATTCTGCCGCCGCTCAAGGAGGGTGGCTGGTGGCTGATCGCAGGC
TTCTTCCTCACCACCTCGATCCTGCTCTGGTGGGTGCGCACCTATAACCGGGCCCGCGCG
CTGGGCATGGGCACGCATGTGGCCTGGGCCTTCGCCTCGGCGATCTTCCTCTATCTCGTG
CTCGGCTTCATCCGGCCGCTGATGATGGGGTCATGGAGCGAGGCGGTGCCCTTCGGCATC
TTCCCGCACTTGGACTGGACGCAGAACTTCTCGCTGCGCTACGGCAATCTCTTCTACAAT
CCGTTCCACGCGCTCTCGATCGCCTTCCTCTATGGCTCGGCGCTGCTCTTCGCCATGCAT
GGCGCGACGATCCTCGCCGTCTCCCGCTATGGCGGCGACCGCGAGATCGAGCAGATCACC
GATCGCGGCACGGCCTCGGAGCGCGCCGCCTTGTTCTGGCGCTGGACCATGGGCTTCAAC
GCATCGATGGAATCGATCCATCGCTGGGCGTGGTGGTTCGCGGTGCTCTGCACGCTGACC
GGCGGCATCGGCATCCTGCTGACGGGCACGGCGGTCGACAACTGGTACGAATGGGCGATC
AAGCACAAATTCGCGCCCGCCGACCCGACCATGTGGCAGCAGATCGCCGTGCCTCCGCCC
AAGGTC
>GB_GCA_001556125_1-s42 hypothetical protein # GB_GCA_001556125_1 # d__Bacteria;p__Pseudomonadota;c__Alphaproteobacteria;o__Rhizobiales;f__Beijerinckiaceae;g__Bosea;s__Bosea_sp001556125
ATGGCCACCTACCAGAACATCTTCACCCGGGTTCAGATTCATGGCGCGCCGGATCTCGGC
GTGCCGATCCCGAGCCGTGGGACCCGCCGCGGGACGGCGACCCGCGTCGTGCATCTCTTC
GGCATGATCGGCGACGCGCAGGTCGGTCCGATCTATCTCGGCTGGACCGGCGTCACCTCG
ATCGTCTGCGGCATCATCGCCTTCGAGATCATCGGGCTCAACATGCTGGCCTCGGTGAAC
TGGGATCCGATCCGCTTCGTGCGTGAGCTGTTCTGGCTCCAGCTCGCGCCGCCGCTGCCG
CAGCATGGGCTGACCATCCTGCCGCCGCTGAAGGAGGGCGGCTGGTGGTTGCTCGCCGGC
TTCTTCCTGACGACCTCCATCCTGCTCTGGTGGGTGCGAACCTATAACCGGGCGCGGGCG
CTCGGCATGGGCACGCATGTCGCCTGGGCCTTCGCCTCGGCGATCTGGCTTTATCTCGTG
CTCGGCTTCATCCGGCCGCTGCTGATGGGGAGCTGGAGCGAGGCGGTGCCCTTCGGCATC
TTCCCGCATCTCGACTGGACGCAGAATTTCTCGCTGCGCTACGGCAACCTCTTCTACAAT
CCCTTCCACGCGCTCTCGATCGCGTTCCTCTACGGTTCGGCGCTGCTGTTCGCGATGCAT
GGCGCGACGATCCTGGCGGTCTCGCGCTATGGCGGCGACCGCGAGATCGAGCAGATCGTC
GACCGCGGCACGGCCTCTGAGCGCGCCGCCCTGTTCTGGCGCTGGACGATGGGCTTCAAC
GCCACGATGGAGTCGATCCATCGCTGGGCCTGGTGGTTCGCGGTGCTCTGCACGCTGACC
GGCGGCATCGGCATCCTGCTCAGCGGCACGGCGGTCGACAACTGGTACGAATGGGCGATC
AAGCACAAATTCGCCCCGAGCGATCCGACGATGTGGCCGGCGACGCCGGTTCCCCCCGCG
CGGCCC
>GB_GCA_001556995_1-s43 hypothetical protein # GB_GCA_001556995_1 # d__Bacteria;p__Pseudomonadota;c__Alphaproteobacteria;o__Sphingomonadales;f__Sphingomonadaceae;g__Erythrobacter;s__Erythrobacter_sp001556995
ATGGCGACGTACCAAAACATCTTTACCCAGGTGCAAGTGCAAGGGCCGCCCGAAATGGGC
GTCCCGCACCTCGACGGCTCCGAAGGGCGCATCGCGCTGGTCGGCCACAACTACTGGATG
GGCAAGCTTGGCCAGGCCCAGATCGGGCCGATCTACCTTGGCCTCTTGGGCACGATCAGC
CTCGTCTTTGGCGGCGCGGCGATCATGATCATCGGGCTCAACTTCTGGGCGCAGGCCGGA
TGGAGCCCGCAGACCTTCATGCGCGAGTTCTTCTGGCTTTCGCTCAATCCTCCGGGCCCG
GAATATGGCTTCAGCCCGTTCGTCCCGCTGGACAAGGGCGGCTGGTTCATCATGGCCGGC
GCGTTCCTGACCATATCGGTCTTGTGCTGGTGGGCGCGCACCTACATGCGGGCCAAGGCG
CTGGGCATGGGGATGCACATTCCTTGGGCCTTTGCCTCGGCGATCTGGCTGTTCCTGGTG
CTGGGTTTCATCCGTCCGATGCTGCTGGGCGATTGGTCACAAGCCGTGCCTTACGGCATC
TTTAGCCACCTCGATTGGACCAACAATTTCTCGCTGGTCTACGGTAACCTGTTCTACAAT
CCGTTCCACGCGCTCTCGATCGCGTTCCTTTACGGGTCGGCGGTGTTGTTCGCGATGCAC
GGGGCGACAATCCTCGCGCTCGGCCGTTATGGCGGGGAACGCGAAATCGAACAAATTACC
GATCGCGGTACGGCAGCTGAACGCGGCGCGCTGTTCTGGCGCTGGGTGATGGGCTTCAAC
GCGACGTTTGAATCCATCCACCGCTGGGCCTGGTGGTTCGCAGTGCTGACCACGCTGACC
GGCGGGATCGGCATCCTGCTGACCGGCACGGTGGTCGACAACTGGTATCTGTGGGCTCAG
GAGCATTACTACGGCGCTGACACGATCAATTATGATCCGACCGGTGCCATCCAGGATGCG
AGCGGCCAA
>GB_GCA_001602435_1-s44 hypothetical protein # GB_GCA_001602435_1 # d__Bacteria;p__Pseudomonadota;c__Alphaproteobacteria;o__Caulobacterales;f__TH1-2;g__Aquidulcibacter;s__Aquidulcibacter_sp001602435
ATGGCTGGCTATCAAAACATCTTTACACAAGTCCAGGTTCGAGGACCTGCAGAGCTTGGC
GTTCCTTTGCCAAAGGGCAGTTTGGAGCGCGACGGCGAAGGCTTTATCGGCATCTCGCGC
TTGCTAGGCAAGATCGGCAACGCCCAATTGGGACCAATCTATTTGGGTTGGACAGGTACG
GCATCGCTGAGCTTTGGTTTACTTGCCTTTTTCATCATCGGCATGAACATGTTCGCCTCG
GTGGATTACAACATCGTGGAGTTCATTCGCCAATTGCCATGGCTTTCGTTGAACCCACCG
CCACCGGAACAGGGTTTCAATATTCTGCCACCGCTTGATCAAGGGGGCTGGTTCGTTATT
ACGGGCTTCTTCTTCACGGTGTCGGTGGTGCTATGGTGGCTTCGCACGTATAATCGTGCC
AAGGCGCTCGGTCTGGGCACCCATGTTGCTTGGGCTTTTGCCTCCGCGATTTGGTTGTTC
CTCGTGCTGGGCTTCATTCGTCCTATGCTCATGGGCAGCTGGAGTGAAGCGGTACCTTAT
GGGATCTTCTCCCATTTGGATTGGACCGGGGCTTTCTCGATCACGTATGGCAATCTGTTC
TACAATCCGTTCCACTGCCTCTCGATCGTCTTCCTTTATGGGTCGGCTCTCTTGTTCGCG
ATGCATGGTGCGACCATTCTTGCCGTCAGCCGATATGGTGGCGAGCGCGAGATTGAGCAG
ATCACCGATCGCGGTACGGCTTCTGAACGGGCAGCTTTGTTCTGGCGCTGGACCATGGGC
TTCAATGCCTCCATGGAGTCCATCCACCGCTGGGCCTGGTGGTTCGCTGTTCTGACCACC
CTAACTGGTGGCATTGGCATCCTGTTGACCGGGACTGTCGTCAGCGACTGGTATGGCTGG
GCTGAAGTCCATCATTACGCCCCACCTCGC
>GB_GCA_001602455_1-s45 hypothetical protein # GB_GCA_001602455_1 # d__Bacteria;p__Pseudomonadota;c__Gammaproteobacteria;o__Burkholderiales;f__Usitatibacteraceae;g__UKL13-2;s__UKL13-2_sp001602455
ATGGAATATCAAAACATATTTACAAGAGTCCAAGTCCACGCCCCTTATGACGGCGTGCCA
CTTCCCAAAAGTGACTGGTGGGGCCGCGATGGCAAGCCTTTCTTTGTCTACTGGCTGGGT
AAGTTTGGCGACGCCCAAGTCGGTCCGTTTTATCTCGGTGGCTTAGGCGTGGCATCGGCG
CTATGCTTCTTCATTGCTTTCGAGATTATTGGCCTCAATATGCTGGCGTCGGTGAATTGG
GACCCAGTGCAATTTGTGCGCCAACTTTTTTGGCTTGCACTTGAACCGCCGTCGCCAGGC
TACGGGCTAAAGATTCCACCGCTCAATGAGGGCGGCTGGTGGCTGATGGCAGGCTTCTTC
CTCACCATGTCAATACTGCTTTGGTGGCTGCGTATGTATCGACGCGCAAAGTCCCTCGGT
ATGGGGACTCATGTGGCATGGGCGTTCGCGGCCGCGATTTGGCTTTACTTGGTGCTTGGC
TTTATTCGTCCCGTCCTAATGGGGAACTGGGGCGAGGCCGTTCCGTTCGGTATTTTCCCT
CATCTCGATTGGACCGCTGCGTTCTCGATTCGGTACGGCAACCTGTTTTATAACCCGTTC
CACATGCTGTCGATTGCCTTCCTATACGGCTCTGCGTTGCTGTTCGCAATGCACGGCGCG
ACGATTCTTGCGGTCAGCCGATTCGGTGGCGAACGCGAGATTGAGCAGATCGTCGACCGT
GGTACGGCATCCGAGCGCGCCGCGTTGTTTTGGCGATGGACCATGGGATTCAATGCTTCG
ATGGAGTCTATCCATCGTTGGGCATGGTGGTTTGCAGTGCTGTGTCCGCTCACTGGGGGC
ATCGGAATACTGTTGACTGGCACGGTCGTAGACAACTGGTATCTGTGGGCAGTCAAACAT
GGTGTGGCACCAATGTACCCCGCAGTCTACCCAGGGCCAGTCGTTGACCCTGCGCTGATG
CAAGGAGTCGCAAAA
>GB_GCA_001627925_1-s46 hypothetical protein # GB_GCA_001627925_1 # d__Bacteria;p__Pseudomonadota;c__Alphaproteobacteria;o__Rhodobacterales;f__Rhodobacteraceae;g__MED-G52;s__MED-G52_sp001627925
ATGATTGAGTATCAAAATATTTTTACCCAAGTTCAGGTGCGTGGCCCTGTAGAAATGGGT
GTTGATAACGAAAACAATATGGCGGCTGAGAGAGGCGGCACACCTTGGTTTTCACGTTTA
GCTGGATGGATTGGGAATGCACAGATAGGACCAGTTTTTCTTGGTTGGACAGGTGTTGTT
GCTCTTTCCACAGGTCTGCTATGGTTTGTAATTGTAGGGCTCAACATGTTAGCCCAAGTT
GGTTGGTCTATCCCAGAGTTTCTTCGTCAAGGGTTTTGGCTAGCGCTGGATCCTCCAGGG
CCAGAATGGGGACTTCGTATGCCGCCGCTTAATGAAGGAGGATGGTATATAATCAGCTCA
TTTTTCCTCTTAGTTTCTGTAATGTCGTGGTGGCTAAGAAGCTATCTTTTGGCTCAGCAG
CACAAAATGGGAAAACATGTAGCATGGGCATTCTTGGCTGCGATATGGTTATTTTTAGTT
TTGGGCTTGTTCAGACCGTTTCTGATGGGAAGTTGGTCTGAGGCTGTTCCATATGGCATC
TTTCCACACTTGGATTGGACAACTGCATTTTCCATAAGATACGGCAACTTGTATTATAAC
CCATTCCATTGTCTGTCCATCGTATTCCTTTACGGGTCTGTTCTTCTATTCGCGATGCAT
GGTGCGACGATTTTAGCAACAACGCGATTTGGTGGAGACCGTGAGCTGGAACAAATTTAT
GACAGAGGAACGGCTTCCGAACGAGCTGCATTGTTCTGGCGCTGGACAATGGGTTTCAAT
GCTACAATGGAAGGTATCCATAGATGGGCTTGGTGGTTTGCCGTTCTGACCCCAATAACT
GGAGGAATTGGTATTCTTCTAACGGGAACAGTTGTTGATAACTGGTTCATATGGGCTCAA
GAGCACTACTTTGCTCCAATGTATGATGGTTCATACGGTTACGAAAGTTACGGGTCGTAT
GAGGCCTTTATAGGTCAGGAGAAT
>GB_GCA_001642945_1-s47 hypothetical protein # GB_GCA_001642945_1 # d__Bacteria;p__Pseudomonadota;c__Alphaproteobacteria;o__Rhodobacterales;f__Rhodobacteraceae;g__LGRT01;s__LGRT01_sp001642945
ATGATTGAATATCAGAACATATTCACCCAAGTGCAAGTTCGCGGTCCTGCGGAGATGGGC
TTGGATAATGAAGCGGGCACGATGGCGGCCGAGCGGATGGGAATCCCTTGGTTTTCCAAT
CTGGCCGGTTGGATCGGAAACGCGCAGCTTGGCCCGGTTTATTTGGGCTGGACGGGTATG
ATCGGTCTGGCAACAGGCTTGGCCTGGTTCTTCATCGTTGGTATTAGCATGTTGGCGCAG
GTGGATTGGTCTTTGCCAGAGTTCCTGCGGCAGGGTTTCTGGCTGGCGCTAGAACCTCCG
GGCCCCGAGCACGGGCTCAGCATGCCACCATTGAATGATGGAGGGCTTTATATCATCGCC
TCCTTCTTCTTGCTGGTTTCGGTTTGTACGTGGTGGATGCGTACCTATCTTTTGGCGCAA
GAGCAAAAGATGGGCAAACATGTGGCTTGGGCCTTCGCCAGTGCGATTTGGTTGTTCTTG
GTGCTTGGCTTGTTCCGGCCCGTCCTGATGGGCAGCTGGTCTGAGGCTGTGCCTTATGGC
ATCTTCCCGCATCTCGATTGGACCACTGCGTTCTCAATTCGTTATGGCAACCTTTATTAT
AACCCCTTCCATTGTCTGTCGATTGTCTTCCTCTATGGCTCGGTTCTGCTGTTCGCCATG
CATGGGGCGACCATTCTGGCGGTGACCCGTTTCGGCGGCGATCGCGAGCTTGAGCAGATT
TATGATCGTGGCACCGCCTCTGAGCGTGCAGCCCTTTTCTGGCGCTGGACGATGGGCTTT
AACGCGACCATGGAGGGTATTCACCGCTGGGCATGGTGGTTTGCAGTGCTCACCCCGATC
ACGGGTGGTATTGGGATCCTTCTCACCGGCACGGTTGTCGATAACTGGTTCATCTGGGCA
CAAGAGCATAACTTTGCGCCTATGTATGACGGCTCGTATGGCTATGATAGCTATGGCTCA
TACGAAGCCTTTATAGGCAAGGAG
>GB_GCA_001650895_1-s48 hypothetical protein # GB_GCA_001650895_1 # d__Bacteria;p__Pseudomonadota;c__Alphaproteobacteria;o__Rhodobacterales;f__Rhodobacteraceae;g__EhC02;s__EhC02_sp001650895
ATGGCTGAATATCAGAACATATTCACGCAGGTGCAGGTCCAAGGCCCGGTCGAATGGGGC
ATGGACAACGAAAACAACATGAAGGAAGACCGGATCGGCAAGCCCTTCTTCAGCCAGTTG
GTTGGCTGGATCGGCAACGCGCAGATCGGTCCGGTCTTCCTGGGCTGGACAGGGATGATC
AGCCTTGCCACCGGTCTCTTGTGGTTCAACATCGTGGGTCTGAACATGCTGGCGCAAGTC
GGCTGGTCGATCCCCGAGTTTCTGCGGCAGCTGTTCTGGCTGGCGCTTGAGCCGCCGGGG
CCGGAACATGGTCTGTCCATGCCGCCGCTGAATGACGGGGGCTGGTACATCATCTCTTCG
TTCTTCCTGCTGGTGTCGGTGATGACCTGGTGGTTGCGGTCCTACCTGCTGGCGCAGCAG
CACAAGATGGGCAAGCATGTGGCCTGGGCCTTTGCTTCGGCGATCTGGCTGTTCCTTGTG
CTGGGCCTGTTCCGTCCTGTCCTGATGGGCAGCTGGTCCGAGGCTGTGCCCTACGGCATC
TTCCCGCACCTTGACTGGACCACGGCGTTTTCGATCCGCTACGGGAACCTCTACTATAAC
CCGTTCCACTGCCTTTCGATCGTCTTCCTCTATGGGTCCGTCCTGCTGTTCGCGATGCAT
GGCGCAACCATCCTGGCCGTCACCCGTTTCGGCGGCGACCGCGAACTGGAGCAGATCTAT
GACCGCGGCACCGCAAGCGAACGCGCGGCGCTGTTCTGGCGCTGGACCATGGGCTTCAAC
GCCACGATGGAAGGTATCCACCGCTGGGCCTGGTGGTTTGCCGTGCTGACCCCGATCACG
GGTGGCATCGGTATCCTGCTGACCGGCACGGTCGTGGACAACTGGTTCATCTGGGCCCAG
GAGCACAACTTCGCGCCCATGTATGACGGCTCTTACGGGTATGCCGACTACGGGTCTTAC
GAAGCCTTCATCGGACAGGAGAAT
>GB_GCA_001657295_1-s49 hypothetical protein # GB_GCA_001657295_1 # d__Bacteria;p__Pseudomonadota;c__Alphaproteobacteria;o__Caulobacterales;f__Maricaulaceae;g__Oceanicaulis;s__Oceanicaulis_sp001657295
ATGGCGTATTATCAAAACATCTTCACCCAGGTTCAGGTTCGCGGTCCCGCCGAAATGGGC
GTGCCCACCGAGGCCGGCGACGAGCCGCGCTATAAGTGGGTGTCCTTCAGCTGGCTCGCC
GGCAAGATCGGCAACGCCCAGCTCGGTCCGATCTATCTGGGCGCGACCGGCCTGTTGTCC
CTGATTTTCGGCTTCATCGCGCTGTTCATCATCGGGATGAATATGGCCGCCTCGGTGGAT
TACAGCCCGATCGCCTTCATGCGGGAATTCTTCTGGCTGACGCTGGACCCGCCGGGCCCG
GAATACGGCTTCTCGCCCTTCGTCCCGCTCAATGAAGGCGGCTGGTACATCATCACCGGC
TTCTTCTTAACGGCCTCGGTCCTTTTGTGGTGGGTGCGCAGCTATAAGCGGGCGCTGGAT
CTGGGCATGGGCACCCATGTGGCCTGGGCCTTCGCTTCGGCGATCTGGCTCTTCCTGGTG
CTCGGCTTCATCCGCCCCATGCTGATGGGCAGCTGGGCCGAAGCGGTGCCTTACGGCATC
TTCTCGCACCTGGAGTGGACCAATAATTTCTCGTTGATTTACGGGAATTTGTTCTACAAC
CCCTTCCACATGCTCTCGATCACCTTCCTGTATGGCTCAGCCCTGCTGTTCGCCATGCAC
GGCGCAACCATCCTGGCGGTGGGCCGTTTCGGCGGCGACCGGGAGATCGAGCAAATCACC
GACCGCGGAACCGCAACGGAGCGCGCCGCTCTGTTCTGGCGCTGGACCATGGGCTTCAAC
GCCACCATGGAGAGCATCCACCGCTGGGCCTGGTGGTTCGCGGTGCTGACCACCTTCACG
GGCGGCATCGGCATCCTGATCACCGGCACCGTGGTCGATAACTGGTTCCTGTGGGCCGCT
GAGAACGGCATCGCGCCGGCGCTC
>GB_GCA_001657385_1-s50 hypothetical protein # GB_GCA_001657385_1 # d__Bacteria;p__Pseudomonadota;c__Alphaproteobacteria;o__Caulobacterales;f__Parvularculaceae;g__Marinicaulis;s__Marinicaulis_sp001657385
ATGGCTGATTATCAGAACATCCTGACCCAGGTGCAGGTGCGCGGTCATTACGACGCAGGC
GTTGCATTGCCGGCCGGCGACGAGCCCCGCGAAAAGACCGGCGGTTTCAGTTACCTGCTC
GGCAAGCTTGGCGATGCGCAGATCGGGCCGATCTACCTTGGCTGGACAGGGCTCGCCTCG
ATTTTCTGCGGCATCGTCGCGATTGAGATCATCGGGTTGAATATGTGGGCCAGCGTTGGC
TGGGATCCCATCAAGTTTATCGGCCTGCTGCCTTGGCTGTCGCTGGACGCGCCGCTGCCG
GAGCACGGGCTCAGCATTTTTCCGCCCCTTGACGAAGGCGGATGGTGGCTCATGGCCGGG
TTCTTCCTGACTGCGTCCATCATTTTATGGTGGATACGGACCTATCGCCGGGCGCGTCAG
CTCGGCATGGGAACGCATGTCGCCTGGGCCTTCGCCGCCGCCATCTGGCTTTATTTGGTG
GTCGGCTTTATTCGCCCGGTCTTCATGGGCAGCTGGAGCGAGGCGGTGCCCTTCGGGATC
TTCAGTCACCTCGACTGGACGAATAATTTCTCGCTCATCTACGGCAATCTTTTCTATAAC
CCGTTCCATATGCTGTCGATCGTATTCCTCTACGGATCGGTGCTTCTGTTCGCGATGCAC
GCCGCGACCATCCTTGCGGTGGGCCGTTACGGCGGCGATCGGGAAGTGGAGCAGATCGTT
GACCGCGGCACCGCGTCGGAACGGGCCGCCTTGTTCTGGCGCTGGACCATGGGCTTTAAC
GCTTCCATGGAGTCCATTCACCGTTGGGCCTGGTGGTTCGCGATCCTCTGTCCACTGACA
GGCGGCATCGGCATCCTGCTCACGGGAACGGTCGTCGACAACTGGTTCCTGTGGGGCGCT
GAAAACGGCTTTGCACGGTTC
>GB_GCA_001657395_1-s51 hypothetical protein # GB_GCA_001657395_1 # d__Bacteria;p__Pseudomonadota;c__Alphaproteobacteria;o__Kiloniellales;f__Kiloniellaceae;g__Pelagibius;s__Pelagibius_sp001657395
ATGCCCGAATATCAAAACATCTTCACCGACGTCCAGGTTCACGGCGCACCCGACCTCGGC
GTTCCGGTCAAGAGCGGCGCCTGGACGCGCGGCAACAAGACCTGGATGGCCTACTGGGCC
GGCAAGTTCGGCGAGGCACAGATCGGCCCGCTCTACCTCGGGGGCCTCGGGGTTGCGTCC
ATCATCTGCGGCACCATCGCCTTCGTTACCATCGGCCTGAACATGCTGGCCTCCGTCGGC
TGGGACCCGATCCAGTTCGTGCGTCAGCTCTTCTGGCTGTCGCTGGACCCGCCGGCGCCT
GAGTACGGACTCTCCTTCCCGCCGATGGCGGAGGGTGGCTGGTTCCTGGTGACCGGTGCT
TTCCTGTCGGCCTCCGTGCTGCTTTGGTGGGCCAGGCTCTACACCCGGGCCCAGGCGCTC
GGCATGGGCAAGCACATTGCCTGGGCCTTCGCTGCGGCGCTCTGGCTGTTCTTCGTGCTG
GGCCTGATCCGGCCGATCCTGATGGGCAGCTGGGCGGAGGCCGTGCCCTACGGGATCTTC
CCGCATCTCGACTGGACAGCCGCCTTCTCGATCCGCTACGGCAACCTTTTCTACAACCCC
TTCCACATGCTCTCGATCGTCTTTCTCTATGGCTCGGCCCTGCTCTTTGCCATGCACGGG
GCGACGATCCTGGCGGTCAGCCGCTTCGGCGGCGACCGCGAGATCGAGCAGATCGTCGAC
CGCGGCACCGCCTCCGAGCGGGCGGCCCTGTTCTGGCGCTGGACCATGGGCTTCAACGCC
ACCATGGAATCGATCCACCGCTGGGCCTGGTGGTTTGCGGTGCTCTGCCCGCTGACCGGT
GGCATCGGCATCCTGTTGACCGGGACGGTGGTCGACAACTGGTATCTCTGGGGCGTCAAG
CACGGCATCGCGCCGCCCTATCCCGATGTCTTCGGCAGCACCGCCGACCCGGCCGGAATG
GGAGGGAAC
>GB_GCA_001683845_1-s52 hypothetical protein # GB_GCA_001683845_1 # d__Bacteria;p__Pseudomonadota;c__Alphaproteobacteria;o__Sphingomonadales;f__Sphingomonadaceae;g__Croceibacterium;s__Croceibacterium_sp001683845
ATGCCACGCTATCAAAACATCTTCACGCAGGTTCAGCTGCGCACCCCTCCCGAAATGGGC
GTGCCGCTGCGCCGGGGGAATGACCCGCGGGTCGGTAAAGGAACCACCAACTACTGGTTC
GGCAAGCTGGGCGCTGCGCAAATCGGTCCGATCTATCTGGGTCGGCTTGGGCTCGCTTCC
CTGATCTTCGGTTTTCTCGCCTTCGAGATCATCGGGCTCAACATGTGGGCGAGCGTCAAT
TGGGATCCGATCCAGTTCGTTCGCCAGCTTCCCTGGCTGGCGCTCGAGCCGCCCGGACCG
GAATACGGCTTCTCGCCGTTCGTGCCCCTGGCGCAGGGCGGTTGGTGGATCCTTGCCGGC
TTCTTCCTTACCGTTTCGGTGCTGTTGTGGTGCGCGCGCACCTATGTGCGGGCCCGGGAA
CTTGGCATGGGGACGCACGTCACCTGGGCCTTCCTGTCCGCGATCTGGCTATATCTGGTG
CTCGGCTTCATCCGCCCGATGCTGATGGGCAGCTGGGCCGAAGCCGTGCCGTTCGGGATC
TTTCCGCACCTCGATTGGACCGCCGCTTTTTCGATCCGCTACGGAAATCTGTTCTACAAT
CCCTTCCATTGCCTTTCGATCACCTTCCTCTACGGCTCGACGCTGCTGTTCGCGATGCAC
GGGGCAACCATCCTGGCAACCGCGCGATACGGTGCCGAGCGGGAGCTGGAGCAGATCACC
GACCGGGGCACGGCAACTGAACGCGGCGCCCTTTTCTGGCGCTGGACCATGGGCTTTAAC
GCCAACATGGAATCGATCCATCGCTGGGCATGGTGGTTCGCGGTGCTGACGACGCTGACC
GGCGGCATCGGCATCCTGCTCACCGGAACGGTGGTGGACAATTGGTACCTATGGGCGGTC
GACCATAATTACGCGCCGTCCTATCCTGACACCGGCGTGATCGATCCCTCGTTGTTGCAA
CCGGAGACGGCCCCA
>GB_GCA_001724215_1-s53 hypothetical protein # GB_GCA_001724215_1 # d__Bacteria;p__Pseudomonadota;c__Alphaproteobacteria;o__Sphingomonadales;f__Sphingomonadaceae;g__Erythrobacter;s__Erythrobacter_sp001724215
ATGGCGACTTATCAAAACATCTTCACCCAGGTGCAGGTCAAGGCAGCCCCCGAAATGGGG
ATTGCCCTGCCCGCGGACAATGAAGGCCGTCTGCCCTTCACCGGCTATTCCTACTGGATG
GGCAAGATCGGTCAGGCTCAGCTGGGCCCGATCTATCTCGGTTGGCTCGGGGTAATCAGC
CTTGCTTTCGGCGGGGCTGCCCTGCTGATTATCGGCCTCAACTTTGCCGCCGAAGCCAAT
TGGAGCCCGCAAACCTTCATGCGCGAGTTCTTCTGGCTGTCGTTGAACCCGCCGGGGCCG
GAATATGGCTTCAGCCCGTTTGTACCGCTCAATGAGGGTGGCTGGTTCATCATGACCGGC
GCCTTCCTGACGATCTCGGTGCTGTGCTGGTGGGCCCGCACCTATTACCGCGCCAAGGCG
CTAGGCATGGGGATGCACATTCCCTGGGCCTTTGCCTCGGCCATCTGGCTGTTCCTAGTG
TTGGGCTTCATTCGTCCGATGCTGCTGGGCAGCTGGGCCGAAGCGGTTCCCTACGGGATC
TTCAGCCACCTCGATTGGACCAACAATTTCAGCCTCGTCTATGGCAATCTGTTCTACAAC
CCGTTCCACGCGCTCTCGATCGTCTTCCTTTATGGCTCGGCGCTCCTGTTCGCGATGCAC
GGGGCAACCATTCTGGCACTCGGCCGCTATGGCGGGGAGCGCGAGATTGAACAGATCACC
GATCGCGGCACGGCGGCAGAACGCGGCGCGCTGTTCTGGCGCTGGGTGATGGGCTTCAAC
GCTTCGTTTGAATCGATCCACCGCTGGGCGTGGTGGTTTGCAGTGCTCGTGACGCTGACC
GGCGGCATTGGCATCCTACTGACCGGCACTGTCGTGGATAACTGGTATCTGTGGGCGCAA
GAGCATCACTATGCTCCCACCACGGAAAACTACGATCCGAGCGGCGCTGCCAATATCGGC
GGT
>GB_GCA_001770815_1-s54 hypothetical protein # GB_GCA_001770815_1 # d__Bacteria;p__Pseudomonadota;c__Gammaproteobacteria;o__Burkholderiales;f__Burkholderiaceae;g__Aquabacterium_A;s__Aquabacterium_A_sp001770815
ATGGCTGAGTACCAGAACATCTTCACCCGGGTGCAGGTGCATGCGCCGTCCTACCCCGGC
GTGCCGTTGCCCTACCGGGGCGAGAACGAGCAGCGGGCCGGCGGGCCGATCCACCTGCAC
CTCCTGGGGCGCATCGGCGATGCGCAGCTGGGGCCGATCTACCTCGGTTGGCTGGGCGTG
GTTTCGCTGATCTGCGGCTTCATCGCCTTCGAGATCATCGGCCTGAACATGCTGGCCCAG
GTGAACTGGGACCCGATCCAGTTCGTGCGCCAGCTGTTCTGGCTGGGGCTGGAGCCGCCG
CCGCCCGAGTATGGGCTGAAGATACCGCCGCTGGCCAAGGGCGGCTGGTGGCTGATGGCG
GGCTTCTTCCTCACGCTGGCCATCCTGCTGTGGTGGGTGCGCATGTACCGCCGCGCCCGC
GCGCTGGGCATCGGCACGCACGTGCCCTGGGCCTTCGCCGCGGCGATCTGGCTGTACCTG
GTGCTGGGCTTCATCCGCCCGGTGATGCTGGGCCAGTGGAGCGAGGCGGTGCCCTTCGGC
ATCTTTCCGCACCTGGACTGGACGGCCGCGTTCTCGCTGCGTTACGGCAACCTGTTCTAC
AACCCGTTCCACATGCTGTCGATCGCCTTCCTGTACGGCTCGGCGCTGCTGTTCGCGATG
CACGGCGCCACCATCCTGGCGGTCAGCCGCTTCGGCGGCGAGCGCGAGATCGAGCAGATC
TACGACCGCGGCACCGCCAGCGAACGCGCTGCGCTGTTCTGGCGCTGGACCATGGGCTTC
AACGCCACGATGGAGTCGATCCACCGCTGGGCCTGGTGGTTTGCGGTGCTCACGCCGCTG
ACCGGCGGCATCGGCATCCTGCTGACCGGCACCGTGGTCGACAACTGGTACCTCTGGGCG
GTGCAGCACGGCGTGGCGCCGTCCTACCCGGCCGTCTTCCCCACCGGCGCCGATCCGGCC
CTGTTGCCCAAG
>GB_GCA_001890945_1-s55 hypothetical protein # GB_GCA_001890945_1 # d__Bacteria;p__Pseudomonadota;c__Alphaproteobacteria;o__Rhizobiales;f__Stappiaceae;g__Roseibium;s__Roseibium_sp001890945
ATGACCCAATATCAAAACATCCTCACCATCATTCAGGTCAGCGGTCCGGCCGAAGAGGGC
ATGCCGCTTCCCAAAGGCGACAGTGACCGCATTGGCACGCCAATCATGTCACGTCTCGCC
GGTTGGTTGGGGAACGCGCAAATCGGGCCAATTTACCTGGGCTTTCTCGGGTCTTTGTCC
CTTGTGTTCGGCCTGATCGCATTCGAGATCATCGGTTTGAACATGCTGGCCTCAGTGGGC
TGGGATCCGATCCAGTTCGTCCGGCAACTGTTCTGGCTCGGCCTGGAACCGCCGCCAGCG
GAATACGGCCTGACAATGGCACCTCTGAACGAAGGTGGCTGGTGGCAAATTGCTGGCTTC
TTTCTGACCGCTTCCATCTTGTTGTGGTGGGTGCGCGTCTATCGGCGGGCACGCCAGTTG
GAGCTCGGCACCCATATTGCCTGGGCATTTGCCTCAGCAATCTGGCTGTTCCTGGTGCTT
GGCTTCATCCGTCCGATCCTGATGGGCGATTTTTCCGAAGCCGTCCCTTTCGGGATCTTC
CCGCACCTTGACTGGACCGCAGCCTTCTCCATCCGCTACGGCAACCTTTACTACAACCCG
TTCCACTGTCTCTCGATCGTCTTCCTTTATGGCTCGGTTCTGCTGTTTGCCATGCATGGC
GCGACAATCCTTGCAGTCGGCAAGTATGGCGGCGAGCGGGAGCTTGAGCAAATCACCGAC
CGCGGGACCGCGTCCGAACGTGCAGCGCTCTTCTGGCGCTGGACCATGGGCTTCAACGCC
ACCATGGAATCGGTTCACCGCTGGGCATGGTGGTTCGCCATTCTGACCCCTCTGACCGGA
GGGATCGGCATCCTTCTCACAGGCACTGTCGTCGACAATTGGTACCTGTGGGGCATCGAG
CACGGGATCGTGTCTCCGACACCGGACGTCTGGCCGGGTGTTGTTGATCCGGCGGCCCAA
>GB_GCA_001896885_1-s56 hypothetical protein # GB_GCA_001896885_1 # d__Bacteria;p__Pseudomonadota;c__Alphaproteobacteria;o__Rhizobiales;f__Rhizobiaceae;g__65-79;s__65-79_sp001896885
ATGGCTGAGTACCAGAACATCTTCACGCGCGTTCAAATACGCGGCGGCGCCGATTTGGGC
GTGCCGCTGGAGCCTGGCATCTGGGATCGCCAGGGGCGGCCGCGCTTCTCCTACTGGCTG
GGCAAGATAGGCGACGCCCAGATCGGGCCGCTCTATCTCGGGACACTCGGCCTGGCGTCG
CTGATGTGCGGCTTCGTCGCCATCGAAATCATCGGCCTCAACATGCTGGCCTCGGTCAAC
TGGAGCCCGCAGGAATTCATCAGGCAGTTCTTCTGGCTCTCGCTGCAACCGCCGCTGCCG
AAATATGGGCTGAAGATATTGCCGCCGCTCAGGGAAGGCGGCTGGTGGCTGATGGCCGGC
TTCTTCATGACCTCGGCCATCCTGCTCTGGTGGGCGCGCATGTACCGCCGGGCCAGGGCG
CTCGGCTTGGGCACGCATGTGGCCTGGGCCTTTGCTTCGGCGATATGGCTTTACCTGGTG
CTGGGCTTCATACGCCCGTTGCTGATGGGCTCGTGGAGCGAGGCTGTTCCGTTCGGAATC
TTTCCGCACCTCGATTGGACGAACAACTTTTCCCTCAACCACGGCAATTTGTTCTACAAC
CCCTTCCATATGCTCTCGATCGCTTTCCTCTATGGTTCGGCGGTCCTGTTCGCGATGCAC
GGCGCCACGATCCTGGCCGTCAGCCGCCTGGGCGGCGAACGCGAGATAGAGCAGATCGTC
GACAGGGGAACGGCGGCCGAGCGCGCCGCCCTGTTCTGGCGCTGGACCATGGGGTTCAAC
GCGACGATGGAATCGGTCCATCGCTGGGCCTGGTGGTTCGCCATACTCTGCCCGCTCGCC
GGAGGCATCGGGATCCTGATGAGCGGGACCGTGGTCGACAACTGGTTTGAATGGGGCCAG
AAGCACGGCCTTGCGCCAATGCAG
>GB_GCA_001939945_1-s57 hypothetical protein # GB_GCA_001939945_1 # d__Bacteria;p__Pseudomonadota;c__Alphaproteobacteria;o__Azospirillales;f__Azospirillaceae;g__Aerophototrophica;s__Aerophototrophica_crusticola
ATGGCCGAATACCAGAACATCTTCACGCAGGTGCAGATCCGCGGCCCCGCCTATGAGGGC
GTGCCCATCGAGGCGGGACCCTGGGTCCGGCAGATGAAGCCCGGCTTCTCCTACTGGCTG
GGCAAGATCGGCGACAGCCAGGTCGGCCCCGTCTATCTGGGCTGGCTGGGCCTGGCCTCC
ATCCTTTGCGGCGTCATCGCCATCGAGATCATTGGCCTGAACATGTGGGCCTCGGTGGGG
TGGGACCCGATCCAGTTCATCCGCCAGCTGCCCTGGCTGGCGCTGGAGCCGCCGCCGCCG
GCCTATGGCCTGCGCCTGCCGCCGTTGAACGAGGGCGGGTGGTGGCTGCTGGCGGGCTTC
TTCCTGACCGCGTCCATCCTGCTGTGGTGGCTGCGGGTCTATCGCCGGTCCCGCATGCTG
GGCATCGGCACCCACACGGCCTGGGCCTTCGCCTCGGCCATCTGGCTGTACCTGGTGCTG
GGCTTCATCCGCCCGCTGCTGATGGGGAGCTGGGGCGAGGCGGTGCCCTTCGGCATCTTC
CCGCACCTGGACTGGACCGCCGCCTTCTCGCTGCGCTACGGCAACCTGTTCTACAACCCG
TTCCACATGCTCTCCATCGTCTTCCTGTACGGCTCCACCCTGCTGTTCGCCATGCACGGG
GCCACCGTGCTGGCCACCGGCCGGTTCGGGGCGGAGCGGGAGGTGGAGCAGATCGTGGAC
CGCGGCACGGCGTTCGAGCGCGGGGCCCTGTTCTGGCGCTGGACCATGGGCTTCAACGCC
ACGGCCGAGAGCATCCACCGCTGGGCCATCTGGTTCGCCATCCTGACCACCCTAACGGGC
GGCATCGGCATCCTGCTGACCGGGACCGTGGTGGACAACTGGTACCTGTGGGCCGTGAAG
CACGGGGTCGCGCCGTCCTACCCGGCGGCCTATCCCGCGGCCATCGACCCCACCACGCTG
CCGCCGACAGGGGGTGTGAGA
>GB_GCA_002083435_1-s58 hypothetical protein # GB_GCA_002083435_1 # d__Bacteria;p__Pseudomonadota;c__Alphaproteobacteria;o__Sphingomonadales;f__Sphingomonadaceae;g__Sphingomonas;s__Sphingomonas_sp002083435
ATGGCGACCTATCAAAACATCTTCACCCAAGTGCAGATCCGCGGGCCGGCCGAATATGGC
CCGCCGGCCCAGGACGGCAGCGATCCGCGGATCGGCAAGCCCTTCTACAATCACTGGATC
GGCAAGCTCGGCAACGCGCAGATCGGCCCAATCTTCCTCGGTTATCTCGGCTCGATCGCG
CTCGTCTTCGGCACGCTCGCCTTCGTGATCATCGGGCTGAACATGTGGGCGAGCGTCAGC
TGGAACCCGATCCAATTCGTCCGCCAGCTCTTCTGGCTCGCGCTGGAACCGCCGCCGCCG
CAATATGGCTTGCGCGTGTTGCCGCCGCTGCAGGAAGGCGGCTGGTGGCTGATCGCCGGC
TTCTTCCTGACGACCTCGATCATCCTGTGGTGGGTACGCACTTATCTCCGCGCCCGGGCG
CTGAAGATGGGCACGCACGTCGCCTGGGCGTTCGCGAGCGCGATCTGGCTGTACCTGGTG
CTGGGCTTCATTCGCCCGATCCTGATGGGCAGCTGGTCGGAGGCGGTGCCTTTCGGCATC
TTCCCCCACCTTGATTGGACCGCGGCTTTCTCGATCCGCTACGGGAATTTGTTCTACAAT
CCCTTCCACGCCCTATCGATCGTGTTCCTTTATGGCTCGACGCTGCTCTTCGCGATGCAC
GGCGCGACCATCCTGGCGGTCGGCCGCTATGGCGGTGAGCGCGAGATCGAGCAGATCGTC
GATCGCGGCACCGCGACCGAACGCGCCGCCTTGTTCTGGCGCTGGACGATGGGCTTCAAC
GCGACGATGGAATCGATCCACCGTTGGGCGTGGTGGTTCGCGGTGCTGACGACGCTGACT
GGCGGGATCGGCATCCTCATCACCGGTACGCTGGTCGACAACTGGTTCCTCTGGGCCCAG
CAACACGGCTATGCTCCGGTCTATCCAAGTACGGGCGTGATCGATCCAGCCACTTTGCCG
GGAGCCCCGAAA
>GB_GCA_002083475_1-s59 hypothetical protein # GB_GCA_002083475_1 # d__Bacteria;p__Pseudomonadota;c__Alphaproteobacteria;o__Sphingomonadales;f__Sphingomonadaceae;g__Sphingomonas;s__Sphingomonas_sp002083475
ATGGCGACCTATCAAAATATCTTCACCCAAGTCCAAATCCGCGGACCCGCAGAATTCGGC
CCGCCCGCGACGGACGGGAGCGAGCCACGGACCGGCACGCCCTTCTACAATCATTGGATC
GGCAAGCTCGGCAACGCGCAAATCGGCCCGATCCATCTCGGCTATCTGGGATCGGCGGCG
CTCGTGTTCGGCACGCTCGCCTTCGTGATCATCGGGCTCAACATGTGGGCGAGCGTGAAC
TGGAACCCGATCCAGTTCGTGCGCCAGCTCTTCTGGCTCGCGCTCGAGCCGCCGGCGCCG
CAATATGGCTTGCGCATCCTGCCGCCGCTGCAGGAAGGCGGCTGGTGGCTGATCACCGGC
TTCTTCCTGACGCTGTCGATCATCCTCTGGTGGATCCGCACTTATCTGCGCGCCCGCGCG
CTGAAGATGGGGACGCATGTCGCCTGGGCCTTCGCGAGCGCGATCTGGCTCTATCTGGTG
TTGGGCTTCATCCGCCCGATCCTGATGGGCAGCTGGTCGGAAGCCGTGCCCTTCGGCATC
TTCCCGCACCTCGATTGGACGGCGGCTTTTTCGATCCGCTACGGCAATTTGTTCTACAAC
CCGTTCCACGCGCTCTCGATCGTCTTCCTTTATGGCTCGACGCTCTTGTTCGCGATGCAC
GGCGCGACGATCCTCGCGGTCGGCCGCTATGGCGGCGAGCGCGAGATCGAACAGATCGTC
GATCGCGGCACCGCGACCGAGCGCGCCGCCTTGTTCTGGCGCTGGACGATGGGGTTCAAC
GCGACGATGGAATCGATCCACCGCTGGGCATGGTGGTTCGCGGTGCTGACGACGCTCACC
GGCGGGATCGGCATCCTCATCACCGGTACGCTGGTCGACAACTGGTTCCTTTGGGCCCAG
CAGCACGGCTATGCTCCTGCTTATCCGAGTACGGGCGTGATCGATCCAGCCACTTTGCCG
GGAGCCCCGCAA
>GB_GCA_002083775_1-s60 hypothetical protein # GB_GCA_002083775_1 # d__Bacteria;p__Pseudomonadota;c__Gammaproteobacteria;o__Burkholderiales;f__Burkholderiaceae;g__Rhodoferax;s__Rhodoferax_ferrireducens_A
ATGGCTGAATATCAAAATCTGTTTACGGTCGTTCAACCTGTGGGCGCTGTGCACCACGGT
GTTCCTCTCGGTAAAGGCAATGAACCGCGCTTTGGTGAACCAGTTCAGTTCCATTTGCTG
GGTCGTCTCGGTAACGCTCAAATTGGGCCCATTTACCTCGGAACGCTCGGCGTTGCCGCA
GCGGTCAGTTTCACGATCGCCTTCGTCATTGTCGGGATGAACATGTTGGCGTCGGTTGGC
TGGGATCCTATCCAGTTTGTTCGCCAGTTGTTCTGGCTGGCTTTGGAGCCACCGCCGCCA
GAGTATGGTCTGAAAATGCCTCCGTTGAATCAGGGCGGTTGGTGGCTGATGGCTGGCTTT
TTCCTGACAGCTTCCTTGATTTTGTGGTGGCTGCGTATTTACCGCCGCGCACGTGAGTTG
CACATGGGAACGCACGTTGCCTGGGCCTTTGCTGCTGCAATATGGTTGTATTTGGTGTTA
GGGTTCTTTCGCCCGATTCTGATGGGCTCTTGGAGCGAGGCTGTACCGTTTGGCATCTTT
CCGCACCTGGATTGGACGGCAGCTTTTTCACTGCGCTACGGTAATCTTTTTTACAACCCT
TTCCATGCTTTGTCTATTGTGTTTCTTTACGGTTCAACGCTGATATTTGCGATGCACGGT
GCGACGATTTTGGCTGTGACCCGTTTTGGTGGTGAGCGCGAGATTGAGCAGATTTTTGAC
CGCGGCGGTGCCTCTGAACGCGCTGCTTTGTTCTGGCGTTGGACGATGGGTTTCAATGCC
ACGATGGAATCCATTCACCGCTGGGCTTGGTGGTTTGCCGTGTTGTGCCCACTCGTTGGC
GGTATTGGCATTCTGCTCAGCGGTACGGTAGTGGACAACTGGTATCTGTGGTCGATGAAG
CATGGCGTCGTTCCCCCCTATCCCAGTGTTTTCCCGCCTGCTGTTGACCCTGCTCTCCTG
ATTGGAGTGAAACCA
>GB_GCA_002170395_1-s62 hypothetical protein # GB_GCA_002170395_1 # d__Bacteria;p__Pseudomonadota;c__Gammaproteobacteria;o__Burkholderiales;f__Burkholderiaceae_A;g__UBA7377;s__UBA7377_sp002170395
ATGGCAGAATATCAAAATTTATTTACACAAGTTCAAGTTCAAGCACCTGCGTACCCAGGT
GTTCCCCTTGGAAGAGATCGGGATACTAGAGAAAGAATCATGAAACCTTGGCACTCTAGG
CTAATGGGGATTTTGGGTAATGCGCAAATAGGGCCTATATATCTGGGTTTTTTAGGTTCG
GCTTCAGCAATATGTTTTGCGATTGCATTTTCAATTATCGGAATGAACTACTTGGCCCAA
GTTGACTATAATGCTATCGAATTTGTCAGAAGGCTTTTCTGGTTATCTTTAAACCCTCCT
GATGCGAAGTATGGTCTAGGTTTTCCTCCTTTAGCGGAGGGCGGCTGGTTCTTAATAACT
GGATTTTTCCTTACAGCCTCTGTATTGCTCTGGTGGTTTAGAATGTATCGTAGAGCATTA
GTGATGGGTATGGGAACTCATGTTGCTTGGACATTTGCAGCTGCAATTTGGTTATTTCTG
GTGCTCGGACTAATTAGACCAATTCTGATGGGTGATTGGAGCGAGGCAGTACCCTACGGA
ATTTTTTCCCATTTAGAGTGGACTCAAACGTTCTCAATTAAATACGGTAACCTTTTTTGG
AATCCTTTCCATATGCTTTCCATCGCATTTTTATATGGAACCGCTCTTTTGGCAGCAATG
CACGGTGGGACGATTCTGGCCGTAAGCCGTTTCGGGGGTGATAGAGAGATCGAACAAATT
GTAGATAGAGGCACGGCTTCGGAGAGGGCAGCGTTGTTTTGGCGCTGGACTATGGGTTTT
AATGCCACAATGGAATCGATACATCGCTGGCTTTGGTGGTTTGCGGCTCTGGTTTGCATT
ACAGGAGGTATAGGAATCCTACTTACTGGCACTGTGGTAGATAGTTGGTATGTTTGGGCA
GTGAAGCATTTCGTCATACCATCTGATCCTACGATATGGCCAATCACCCCATATTATGCC
AGT
>GB_GCA_002171155_1-s63 hypothetical protein # GB_GCA_002171155_1 # d__Bacteria;p__Pseudomonadota;c__Gammaproteobacteria;o__Burkholderiales;f__Burkholderiaceae_A;g__UBA7377;s__UBA7377_sp002171155
ATGGCAGAATATCAAAATCTTTTTACACAGGTTCAAGTAAATGCTCCTTCTTATCCTGGA
GTTCCGCTGGATAGAGAAAGGGATACAAAAGAAAGAATATTTGAACCTTGGCATGCAAGA
CTACTCGGTAAGCTTGGTAATGCTCAAATTGGCCCAATTTATTTGGGTTTTCTTGGAGTA
GCTTCGATTATATGTTTTGCCCTTGCTTTTTCAATAATTGGAATGAACTATTTATATCAA
GTAGACTTCAATGCTGTCCAATTTATCAGATATATGTTTTGGTTATCGTTAGACCCACCT
GATGCTAAATATGGATTAAGTTTTCCTCCACTTATGGAAGGTGGATGGTTTTTAATAACT
GGATTTTTCCTGACTGCATCAGTAATGTTATGGTGGTTTAGAACATACAGAAGGGCAATT
TCCTTGGGAATGGGAACTCATGTTGCGTGGGGATTTGCTGCTGCCATCTGGCTATTCCTT
GTTTTGGGCTTAATTAGACCTGTTTTAATGGGTAGTTGGTCTGAAGCCGTTCCCTATGGA
ATTTTTTCTCATTTGGAGTGGACTCAAGTGTTTTCAATACGATATGGCAATCTTTTTTGG
AATCCGTTTCATATGTTGTCAATAGCCTTTCTCTATGGCTCTGCCCTACTTGCAGCAATG
CATGGTGCAACAATTTTGGCTGTGAGTAGATTTGGTGGTGATAGAGAAATTGAGCAGATA
GTGGATCGAGGAACTGCTTCAGAAAGAGCAGCTCTTTTCTGGCGCTGGACAATGGGGTTC
AATGCAAGTTTAGAGTCAATACACAGATGGATATGGTGGTTTGCAATTTTAGTGTGTATT
ACTGGTGGAATTGGAATTCTACTAACTGGAACTCCTGTCGATAGTTGGTACTTATGGGCT
GTCAAACACAGTGTAATTCCGTCAGATCCTTCAATTTGGCCAGTAACTCCAAATTATGCA
GGAGATAGC
>GB_GCA_002255495_1-s64 hypothetical protein # GB_GCA_002255495_1 # d__Bacteria;p__Pseudomonadota;c__Alphaproteobacteria;o__Acetobacterales;f__Acetobacteraceae;g__20-60-12;s__20-60-12_sp002255495
ATGAGTGAGTATCAGAATATTTTCACCAGGGTGCAGATACGCGGACCATTGCACGAAGGT
GTGCCGGTGCCGCGGGGCGCATGGAATCGCGGCGGAACACCTTTCTTTAGCTACCTTATG
GGCCAGATCGGCAATGCCCAGGTGGGTCCGGTCTATCTCGGCAGTCTCGGTGTCGCGTCC
TTGGTGTGCGGGTTTATCGCCATCGAAATCATTGGCCTGAATATGTGGGCCTCGGTGAAC
TGGAACCCGATCCTGTTCATTCGTGATTTACCGTGGCTGGCGCTGGAACCACCGGCACCC
TCGCTCGGCCTCAGCCTTCCTGCGCTCAATCAGGGCGGCTGGTGGATCATGGCGGGCTTC
TTCCTCACCGCATCTTTAATTCTCTGGTGGGCGCGCATGTATCAACGGGCCCGCGTGCTT
GGTCTGGGCACCCATACCGCCTGGGCATTCGCCGCCGCCATCTGGCTTTATCTGGTGCTC
GGCTTCATCCGCCCGATCCTGATGGGCAGCTGGGGTGAAGCCCCACCCTTTGGCATCTTC
CCGCATCTGGACTGGACCGTCTCGTTCTCCCTGCGCTACGGCAATCTCTATTACGATCCG
TTCCACATGCTCTCCATCGTCTTCCTCTATGGCTCGGTGCTGCTGTTCGCCATGCACGCC
GCCACCATCCTCGCGGTCAGCCGCTTCGGTGGCGACCGGGAAGTCGAACAGACGATCGAT
CGCGGCACCGCCTCCGAGCGCGCCGCTCTGTTCTGGCGCTGGACGATGGGCTTTAACGCC
ACGATGGAATCCATCCATCGTTGGGCCTGGTGGTTCGCCGTGCTCACACCCATCACAGGC
GGCATCGGCATTCTACTCACCGGCACGGTGGTTGATAACTGGTTCCTCTGGGCGATCAAA
CATGGCGTCGCCGCACATTATCCGCATGTCTACGGACCAGTGACCGATCCTTCGGCCATG
CAAGGAGTCAAGTCA
>GB_GCA_002255575_1-s65 hypothetical protein # GB_GCA_002255575_1 # d__Bacteria;p__Pseudomonadota;c__Alphaproteobacteria;o__Acetobacterales;f__Acetobacteraceae;g__Acidocella;s__Acidocella_sp002255575
ATGACCGAATATCAAAACATCTTTACACGCGTTCAAATTCGCGGCCCGCTTCACGCCGGG
GTGCCGGTAACCGGCAGTGTGTTTCAACGAGAAGGCAAACCTTTCTTCAGCTACCTGATG
GGGATTATTGGGAATGCGCAGGTGGGCCCGCTCTATCTCGGCTCTCTCGGTGTTGCATCC
TTAATATGCGGCTTTATCGCCATCGAGGTGATTGGGCTGAATATGTGGGCCTCTGTCGGG
TGGAATCCGGTATTGTTCCTGCGCGATTTACCGTGGCTGGCGCTAGAGCCGCCGGCACCA
GCTTACGGGCTTCACATTCCGCCACTCAATCAAGGTGGCTGGTGGCTGGTGGCTGGTTTC
TTCCTGACGGCCGCGATGATTTTATGGTTCTTCCGGGTTTATCGCCGTGCCCGCCAGCTT
GGGCTTGGCACCCATACGGCCTGGGCATGGGCGTCCGCAATCTGGCTTTACCTGGTCCTC
GGCTTTATCCGCCCAATCCTTATGGGAAGCTGGGGTGAGGCCCCACCATTTGGTATTTTC
CCACATCTGGACTGGACCGTCGCGTTTTCCTTGCGCTACGGGAACCTATATTACGATCCG
TTCCATATGCTCTCGATTGTCTTCCTGTATGGCTCGGTTCTGTTGTTTGCGATGCATGCG
GCCACCATTCTGGCGGTCAGCCGGTTTGGCGGAGACAAGGAAGTTGAACAATCGGTTGAT
CGTGGCACGGCATCAGAACGCGCGGCTTTGTTCTGGCGCTGGACGATGGGTTTCAACGCA
ACCATGGAATCCATCCATCGTTGGGCGTGGTGGTTCGCTGTGCTCACACCACTCACCGGC
GGCATCGGTATTCTGCTCACCGGCACCGTGACCGACAATTGGTTCCTATGGGCGGTGAAA
CATGGCGTGGCACCGCATTATGCGCCAATCTACAGCCCCGCCATCGATCCTGCTGCCGTT
CAGGGAGTTAAGCCA
>GB_GCA_002255905_1-s66 hypothetical protein # GB_GCA_002255905_1 # d__Bacteria;p__Pseudomonadota;c__Gammaproteobacteria;o__Burkholderiales;f__Burkholderiaceae;g__PBB1;s__PBB1_sp002255905
ATGGCTGAATACCAGAACATCTTCACCGCCGTACAAGCGGTCGGCCCGATCCATCACGGC
ATCGAGCACAAAACAGAGAGCACGCGTCTCGGCGAGCCGTTTCTCGTCCATCTGATCGGG
CGCATCGGCAACGCGCAGATCGGGCCGCTGTACCTCGGCGCGCTCGGTTTGGCGTCGATC
TTTTTCGGCACGCTCGCGATCAACATCATGGGCTTCAACATGCTGGCATCGGTGAACTGG
GATCCCGTCCAGTTCATCCGTCAGCTGTTCTGGCTGGCGCTGGAGCCACCGGCCCCCAGC
AATGGGCTGGGCCTAGCGCCGCTGAACCAGGGCGGTTGGTGGCAGATTGCCGGGCTGTTC
CTAACGATGTCGATCCTGCTGTGGTGGGCACGAACCTACCGCCGCGCCCGCGAGCTGGGC
ATGGGCACGCACGTGGCCTGGGCCTTCCTGTCGCCGATCTGGCTTTTCCTGGTGCTGGGC
TTTTTCCGTCCGGTGTTGATGGGCAACTGGGGCGAGGGCGTGCCGTTCGGCATCTTCCCG
CACCTGGACTGGACTGCAGCTTTCTCGATCCGCTACGGCAACCTGTTCTACAACCCGTTT
CACATGCTGTCGATTGCCTTCCTCTACGGCTCGGCGCTGCTGTTTGCGATGCACGGAGCG
ACCATCCTTGCGGTCAGCCGTTTCGGTGGTGAACGTGAAATCGAGCAGATCACCGATCGC
GGAACCGCTTCGGAGCGCGCCGCGCTGTTCTGGCGCTGGACCATGGGCTTCAACGCCACG
ATGGAATCGATCCACCGCTGGGCGTGGTGGTTTGCAGTGCTGACACCGCTCACCGGCGGC
ATCGGCATCCTTCTCACGGGCACCGTGGTCGACAACTGGTATCTGTGGGCGGTGAAACAC
CATGTCGCACCGATGTACCCCGCCGTGTGGGCTCCGGTGATCGATCCCTCGACCCTGCAG
GGAGTCAAGCCA
>GB_GCA_002255935_1-s67 hypothetical protein # GB_GCA_002255935_1 # d__Bacteria;p__Pseudomonadota;c__Gammaproteobacteria;o__Burkholderiales;f__Burkholderiaceae;g__Limnohabitans_A;s__Limnohabitans_A_sp002255935
ATGGCCGACTATCAAAACCTGTTCACCACGGTGCAAGCCGTGGGGCCTGTCCACCCCGGG
GTGGAACTGGGCCACGGCAACAGCCCGCGCACCGGACAGCCCCTGATCAATTACTGGGTG
GGCAAGCTGGGCAACGCGCAGCTGGGCCCCATCTACCTCGGTGGCCTGGGGCTGGCTTCG
CTGGTGTTTGGCATGATCGCCTTCACCCTGATCGGCATGAACATGCTGGCCTCGGTCAAC
TACGATCCGATCCAGTTTGTGCGCCAGTTGTTCTGGCTGTCGCTGGAGCCCCCACCGCCG
AGCTACGGCCTGAGCATGCCGCCGCTCAACCAGGGCGGTTGGTTCCTCATCGTGGGCCTG
TTCCTCATCGCCTCGGTCATGTTCTGGTGGGCCCGCACCTACCGCCGCGCGGTCGAGCTG
GGCATGGGCACGCACATCGCTTGGGCCTTTGCTGCGGCCATCTGGTTGTTCTTGGTGCTG
GGCTTGTTTCGCCCCATCTTGATGGGCTCTTGGGGTGAGGCGGTGCCTTACGGCATCTTC
TCCCACCTGGACTGGACGGCGGCTTTCTCGCTGCGCTACGGCAACTTGTTCTACAACCCC
TTCCACGCGCTGTCCATCGTGTTCCTGTATGGCTCGGCCCTGCTGTTTGCCATGCACGGC
GCGACCATCTTGGCGGTGACCCGCTTTGGCGGTGAACGCGAGATCGAGCAGATCACCGAC
CGGGGCACGGCTTCCGAGCGCGCCGCCTTGTTCTGGCGCTGGACCATGGGCTTCAACGCC
ACTATGGAATCGATTCACCGCTGGGCCTGGTGGTTCGCGGTGCTGTGTCCCATCACCGGT
GGCATCGGCATCTTGCTGACCGGCACCGTGGTGGACAACTGGTACCTCTGGGCCATCAAG
CATGGCGTGGCACCCCCTTACCCTGAAATTTTCCCGGCGATGGTTGACCCCGCCCTGAGC
ATTGGAGGCAAGCCA
>GB_GCA_002255955_1-s68 hypothetical protein # GB_GCA_002255955_1 # d__Bacteria;p__Pseudomonadota;c__Gammaproteobacteria;o__Burkholderiales;f__Burkholderiaceae;g__Paucibacter_A;s__Paucibacter_A_sp002255955
ATGGCTGCGGAATATCAGAACCTTTTCACCAGCGTCCAGGTTGCGGCGCCGTCCTACCCG
GGTGTGCCCCTGGGCCGCGATGAATACCAGCGCGAGGGCAAGGGCGTGCACTGGCATTGG
CTGGGGCGCTTGGGCGATGCCCAGCTCGGGCCCATCTACCTGGGCTGGCTGGGCATCTGC
TCCCTGATCTGCGGCTTCATTGCCATCGAGATCATCGGCCTGAATATGTGGGCCTCGGTC
GGCTGGGACCCCGTGCAGTTTGCCCGTCAGCTGTTCTGGCTGGCCCTGGAGCCACCGCCG
CCGGCCTATGGCCTGTCCCTGCCGCCGCTCAATCAGGGGGGCTGGTGGCTGCTGGCCGGC
TTCTTCCTAACCATGGCCATCCTGCTCTGGTGGGTGCGCATGTACCGGCGTGCCCGGAAG
CTGGGGATGGGCACGCATGTGGCCTGGGCCTTTGCCGCCGCCATCTGGCTCTATCTGGTG
CTGGGCTTCATCCGCCCCATCCTGATGGGCAGCTGGGGTGAGGCCGTGCCCTTCGGCATC
TTCCCGCACCTGGACTGGACGGCCGCGTTCTCCCTGCGCTACGGCAATCTGTTCTACAAC
CCCTTCCACATGCTGTCGATCGCCTTCCTGTACGGCTCGACCCTGCTGTTCGCCATGCAC
GGCGCCACCATCCTGGCGGTCAGCCGCTTCGGCGGCGAGCGTGAAATCGAGCAGATCACC
GACCGCGGCACGGCCAGCGAGCGGGCGGCGCTGTTCTGGCGCTGGACCATGGGCTTCAAC
GCCACCATGGAATCCATCCACCGCTGGGCCTGGTGGTTCGCCGTGCTCTGCCCCTTGACT
GGCGGCATCGGCATCCTGCTGACCGGCACGGTGGTGGACAACTGGTACCTCTGGGGCGTC
AAGCACGGCCTGGCGCCGATGTATCCGGCGGTGTTCCCGCCCATTGTCGACCCCGCGCTG
CAACTGCTGGGTGTCAAGCCA
>GB_GCA_002256005_1-s69 hypothetical protein # GB_GCA_002256005_1 # d__Bacteria;p__Pseudomonadota;c__Alphaproteobacteria;o__Sphingomonadales;f__Sphingomonadaceae;g__Polymorphobacter;s__Polymorphobacter_sp002256005
ATGGCTTATCAGAACATCTTCACCCAGGTTCAGCTGCGCGGCGAACTGGAATCGGGCGTC
CCGCTCGGACCCCATAATGATGCGCGCATCGGCCCGTTCGGTTTCACCTATTGGATGGGG
AAGCTGGGCGGTGCCCAGATCGGCCCGGTCTATCTTGGCACCCTGGGTGTCGCGTCGCTG
ATCATGGGCTTCATCGCCATCGAGATCATCGGCTTCAACATGCTGGCCTCGGTCAATTGG
AACCCGCAGCAGTTCCTGCGCCAGTTCTTCTGGCTGGCCCTCGAGCCGCCGCCGGCCAAA
TACGGCCTCAAGATCCTGCCGCCACTCAATGAAGGCGGCTGGTGGCTGATCGCCGGCTTC
TTCCTCACCGCCTCGATCCTGCTCTGGTGGCTGCGCACCTATCGCCGCGCCAAGGAACTC
AACATGGGCACCCATGTCGCCTGGGCCTTTGCCAGCGCGATCTGGCTCTACCTCGTCCTC
GGCTTCATCCGGCCGCTGGCGATGGGCAGCTGGGCGGAAGCCGTGCCGTTCGGTGTGTTC
CCGCACCTCGATTGGACCGCGGCCTTCTCGATCCGCTACGGCAATCTGTTCTACAACCCG
TTCCACGCCCTTTCGATCGTCTTCCTCTATGGCTCCACCCTGCTGTTCGCCATGCACGGT
GCGACCATTCTGGCGGTCGGTCGCTATGGCGGTGAGCGCGAAATCGAACAGATCACCGAT
CGCGGTACCGCATCCGAACGCGCGGCGCTGTTCTGGCGCTGGACCATGGGCTTCAACGCC
ACCATGGAATCGATCCATCGCTGGGCCTGGTGGTTCGCGGTGCTGACGACGCTGACCGGC
GGCATCGGCATCCTGCTGACCGGCACCGCCGTCGACAACTGGTATCTTTGGGCCGTCGAA
CATCACTTCGCGCTGAATTATCCGGCGACGGGTGTGGTCGATCCCGCCACTCTTCCGGGG
GCACCGCAA
>GB_GCA_002256145_1-s70 hypothetical protein # GB_GCA_002256145_1 # d__Bacteria;p__Pseudomonadota;c__Gammaproteobacteria;o__Burkholderiales;f__Burkholderiaceae;g__Limnohabitans_A;s__Limnohabitans_A_sp002256145
ATGGCCGACTATCAAAACCTGTTCACCACGGTGCAAGCCGTGGGTCCAGTCCACCACGGG
GTGGAACTCGGACACGGCAACAGCCCACGCACCGGGCAACCCCTGATCAACTACTGGATC
GGTAAATTGGGCAATGCCCAGCTCGGTCCCATCTACCTGGGGGGCCTGGGCCTGGCCTCA
CTCGTGTTCGGCATGATCGCCTTCACCCTGATCGGCATGAACATGCTGGCCTCGGTCAAC
TACGACCCGATCCAGTTCGTGCGGCAGTTGTTTTGGCTGTCATTGGAGCCGCCACCACCG
AGCTACGGCCTGAGTTTGCCCCCGCTCAACCAGGGCGGCTGGTTCCTCATCGTGGGTTTG
TTCCTCACCGCATCGGTGATGTTCTGGTGGGCTCGCACTTACCGCCGCGCGGTGGAGCTG
GGCATGGGCACACACATCGCTTGGGCCTTTGCAGCCGCCATTTGGTTGTTCCTGGTATTG
GGTTTGTTCCGCCCCATCTTGATGGGATCTTGGGGTGAGGCTGTGCCTTATGGCATCTTC
TCCCACCTGGACTGGACGGCGGCCTTCTCGCTGCGCTACGGCAACCTGTTCTACAACCCC
TTCCACGCGCTGTCCATCGTGTTCCTCTATGGCTCGGCCCTGTTGTTTGCCATGCACGGT
GCGACCATTTTGGCGGTGACACGCTTCGGAGGCGAACGCGAGATCGAGCAGATCACCGAC
CGGGGCACAGCCTCTGAGCGTGCCGCCTTGTTCTGGCGCTGGACCATGGGTTTCAACGCG
ACCATGGAATCGATTCACCGTTGGGCCTGGTGGTTCGCCGTCCTGTGCCCCATCACGGGC
GGTATCGGCATCTTGCTGACCGGCACCGTGGTGGACAACTGGTACCTCTGGGCCATCAAG
CATGGCGTGGCGCCACCGTACCCCGAAATCTTCCCAGCGATGGTTGACCCCGCACTGAGC
ATTGGAGCCAAGCCA
>GB_GCA_002256185_1-s71 hypothetical protein # GB_GCA_002256185_1 # d__Bacteria;p__Pseudomonadota;c__Alphaproteobacteria;o__Rhodobacterales;f__Rhodobacteraceae;g__Gemmobacter_B;s__Gemmobacter_B_sp002256185
ATGGCTGAGTATCAAAACATCTTCACCCAAGTCCAAGTCCGGGGCCCCGCCGAATTGGGG
CTGGTCGAGGGCGTGGAACTGGGCAACCGGACGAAATCCGCCAGCTTCTCGAACCTTGCT
GGCTGGCTGGGCAATGCGCAACTCGGGCCGGTCTATCTGGGTGCGATGGGCGTGCTGTCG
CTGATGTCTGGCGCGGTCTGGTTCATGCTGTGCGGCGCATGGTTCTGGTATCAGGCGGGC
TTCAACCCGGCTGTCTTTGCCCGCGACCTGTTCTGGTTCAGCCTTGAACCGCCCGCCGAA
GAATACGGTCTGGGCTTTGCGCCCATCGCCGAAGGCGGGCTGTGGCTGATCGCGTCCTTC
TTCCTTTTGGTCTCGGTCTGCGCGTGGTGGGTCCGCACCTATCTGCGGGCACAGGCCTTG
GGCATGGGCAAACATGTGAGCTGGGCCTTTGCCAGCGCCATCTGGTTGTTCCTTGTGCTG
GGTCTGATCCGTCCGGTCCTGATGGGAAGCTGGAGCCATGCCGTTCCTTATGGCATCTTC
AGCCACCTTGACTGGACCAACAACTTCTCGCTCACCTACGGCAATCTGTTCTACAACCCC
TTCCACGCGCTGAGCATCGTTTTCCTTTATGGATCGGCCCTGCTGTTCGCGATGCACGGG
GCGACCATTCTGGCTGTCAGCCGTTTCGGCGGCGACCGCGAGTTGGAACAGATCGCTGAC
CGTGGCACCGCGTCGGAACGGGCTGCTTTGTTCTGGCGCTGGACCATGGGCTTCAACGCC
ACGATGGAGGGTATCCACCGTTGGGCGTGGTGGTTCGCGGTTCTGGTGACCTTGACCGGC
GGCATCGGCATCCTCTTGACCGGCACCGTGGTCGACAACTGGTTTGTCTGGGCGCAGGAG
CACGGCTACGCGCCGTTGCAA
>GB_GCA_002256245_1-s72 hypothetical protein # GB_GCA_002256245_1 # d__Bacteria;p__Pseudomonadota;c__Alphaproteobacteria;o__Rhodobacterales;f__Rhodobacteraceae;g__Cypionkella;s__Cypionkella_sp002256245
ATGGCTGAGTATCAGAACATTTTCACCCAAGTTCAGGTGCGCGCAGCGCCTGAAATGGGG
ATGGTCGAAAACGTCGATCTGTCAAACCGCACCAAGACCGCAGGCTTTTCGACGCTGATG
GGTTGGTTCGGCAATGCCCAGTTGGGCCCGGTGTATCTGGGCACTTTCGGGGTGATCAGC
ATGGCCTGCGGGCTGATCTGGTTTATGATCATCGGCTTTTGGTTCTGGCATCTGGCGGGG
TTCAACCCGGCGGTGTTCATGCGTGATCTGTTCTGGATGGCGCTGGAGCCGCCTGCGCCC
GAATGGGGCTTGCGGATGCCGCCGATGATGCAGGGCGGGTTGTTTCTGGTGGCGGGGTTC
TTCTTTCTGATCTCGCTGTCGTGCTGGTGGGTGCGCACCTATCTGCGGGCCGAGGCTTTG
GGGATGGGCAAACATGTGTCCTGGGCCTTTGCTGCGGCGATCTGGCTGGTTCTGGTGCTG
GGCCTTATCCGCCCGGTGCTGATGGGCAGTTGGTCGGAAGCGGTGCCTTACGGGATTTTC
CCGCATCTGGATTGGACCAACCTGTTCAGCCTGACCTATGGCAACCTGTTCTATAACCCG
TTCCACGCGCTTTCGATTGCGTTCCTCTATGGCTCGGCCCTGCTGTTTGCGATGCATGGG
GCGACCATTCTTTCGGTGACGCGCCTTGGTGGCGACCGCGAGTTGGAGCAGATTGTTGAC
CGTGGCACGGCATCCGAACGGGCGGCCTTGTTCTGGCGCTGGACCATGGGTTTCAACGCC
ACGATGGAGGGGATTCACCGCTGGGCCTGGTGGTTTGCGGTGTTGGTGCCGATCACCGGT
GGTATCGGTATTCTGCTGACCGGAACGGTGGTGGATAACTGGTTTGTCTGGGCGCAAGAC
CACGGCTATGCGCCTTTGAAC
>GB_GCA_002256985_1-s73 hypothetical protein # GB_GCA_002256985_1 # d__Bacteria;p__Pseudomonadota;c__Alphaproteobacteria;o__Sphingomonadales;f__Sphingomonadaceae;g__Novosphingobium;s__Novosphingobium_sp002256985
ATGGCGACCTATCAAAACATATTCACACAGGTCCAGCTTCGGGGCGAACCCGAAGCAGGG
ATCGCCCTTCCCCCCGGCAGCGAGCCGCGGATTGGCAAGGGTACTTTCAACCACCTCATG
GGTATTATCGGCCATGCGCAGATTGGCCCGGTATACCTCGGCTGGACTGGCGTAATCGCG
CTGATCTGCGGGTTCCTGGCATTCGAGATCATCGGGCTGAACATGCTCGCCTCGGTCAAT
TGGGATCCGATCCAGTTCGTGCGCATGCTGCCCTGGCTCTCGCTTGAGCCGCCGGCGCCA
AAATATGGCTTCTCACCCTTTGTGCCGCTGGCCGAAGGTGGCTGGTGGATCCTGGCTGGG
TTCTTGCTGACCGCATCGATCCTGTTGTGGTGGGTGCGCAGCTACTCCCGCGCTCGTGCT
CTTGGTATGGGAACGCACGTGCCATGGGCCTTTGCTGCCGCAATCTGGCTCTACCTCGTG
CTTGGCTTCATCCGTCCGATGTTCATGGGTTCATGGGCCGAGGCCGTACCGTTCGGCATC
TTCCCGCACCTTGATTGGACAGCTGCTTTCTCGATCCGGTACGGCAACCTGTTCTACAAT
CCGTTCCACGCCTTCTCGATCGTCTTCCTCTATGGCTCGACCCTGCTCTTTGCGATGCAC
GGTGCGACCATTCTGGCGGTGGGCCGTTATGGCGGTGAGCGCGAAATCGAACAGATCACC
GACCGCGGCACAGCCTCTGAACGCGCAGCACTGTTCTGGCGCTGGACAATGGGCTTCAAT
GCCACGATGGAATCGATCCATCGCTGGGCATGGTGGTTCGCAGTGCTCACCACGATTACC
GGTGGTATCGGCATCCTGCTGACGGGTACTGTAGTCGATAACTGGTATCTTTGGGCACAA
GAGCACGGCTATGCTTCGCTCTATCCCGATACCGGAGTGATCGATCCCGCAACGCTGGAC
AACACGGGGATGGGGAGTACGGGCCAA
>GB_GCA_002279355_1-s74 hypothetical protein # GB_GCA_002279355_1 # d__Bacteria;p__Pseudomonadota;c__Alphaproteobacteria;o__Acetobacterales;f__Acetobacteraceae;g__Acidiphilium;s__Acidiphilium_sp002279355
ATGGCTGAATATCAAAACCTGTTCACCCGCGTGCAAGTGCGCGGTCCGGCAAGCCACGGC
GTTCCCGCGGCACCGGGCAGCATCTGGGACCGGCAAGGCAAGCCGATTTTCAGCCACCTG
CTCGGCCAAATCGGCAACGCGCAAGTCGGCCCAGTCTATCTGGGCACGCTGGGCATGGCC
TCGCTCATTTGCGGCTTCATCGCCTTTGAAATCATCGGGCTGAATATGTGGGCCTCGGTC
CATTGGAACCCGATCCTGTTTGTGCGTGATCTGCCCTGGCTCGCCCTGGAGCCACCACCG
CCCTCCTATGGCCTGCATTTACCGCCATTGGCTCAAGGCGGCTGGTGGCTGATGGCTGGG
TTATTCCTCACGGCCTCGCTCATTTTATGGTGTGCCCGCATCTATCGCCGCTCGCGCCAG
CTTGGCATCGGCACCCATACGGCCTGGGCCTTCGCCTCAGCGATTTGGCTCTATCTGGTG
CTCGGCTTCATCCGTCCGTTACTGATGGGCAGCTGGGGCGAAGCACCACCGTTCGGCATT
TTCCCGCATCTGGACTGGACCGTTGCCTTTTCGCTCCGCTATGGCAATCTTTACTACGAT
CCGTTCCATATGCTCTCCATCGTGTTCCTCTACGGTTCGGTCCTGTTGTTTGCGATGCAT
GCCGCCACCATCCTCGCGGTTGGCCGCTTCGGCGGCGAGCGTGAAGTGGAGCAAACCGTC
GATCGCGGCACCGCCTCGGAGCGTGCGGGCCTGTTCTGGCGCTGGACCATGGGCTTTAAC
GCCACCATGGAATCAATCCATCGCTGGGCTTGGTGGTTCGCGGTGCTCTGCCCACTGACC
GGCGGCATCGGTATTCTGCTCACCGGCACGGTGGTTGATGACTGGTTCCTATGGGCGGTG
AAGCATCATATCACAGCCCCCTACCCCCATATCTATGGCAGCGTGACCGATCCTTCTGCG
ACGGGAGCAAAACAA
>GB_GCA_002279705_1-s75 hypothetical protein # GB_GCA_002279705_1 # d__Bacteria;p__Pseudomonadota;c__Alphaproteobacteria;o__Rhizobiales;f__Beijerinckiaceae;g__Bosea;s__Bosea_sp002279705
ATGGCAACCTATCAGAACATCTTCACCCGGGTTCAGATCCACGGCGCGCCCGATCTCGGC
GTCCCGCTTCCCGGGCGGGGTACGCGCCGCGGCACGGCCACGCGGGTGAGCCACCTGTTC
GGCATGATCGGCGACGCCCAGATCGGCCCGATCTATCTCGGCTGGACCGGGGTGACCTCG
CTCATCTGCGGCCTCATTGCGTTCGAGATCATCGGCTTCAACATGCTGGCCTCCGTGAAC
TGGGACCCGGTTCGCTTCGTCCGCGAGCTCTTCTGGCTGCAGCTTGCGCCTCCCGGCCCG
CAATACGGGTTCAGTCCATTCGTGCCTCTGAATGAGGGCGGCTGGTTCATCATCGCCGGC
TTCTTCTTCACCGTGTCTGTCATCCTGTGGTGGGTGCGGACCTATAATCGCGCCCGGGCA
CTCGGCATGGGCACGCATGTCGCCTGGGCCTTCGCCGCTGCCATCTGGCTGATGCTCGTT
CTCGGCTTCATCCGGCCGATGCTGATGGGCTCATGGAGCGAGGCGGTCCCCTACGGGATC
TTCCCGCATCTCGACTGGACGCAGAACTTCTCGCTGCGCTACGGCAACCTCTTCTACAAC
CCCTTCCACGCACTCTCGATCGTGTTCCTCTACGGCTCGGCGCTGCTGTTTGCGATGCAT
GCCGCGACGATCCTGGCCGTCTCGCGCTATGGCGGCGACCGCGAGATCGAGCAGATCGTC
GACCGTGGCACGGCGTCCGAGCGCGCCGCCCTGTTCTGGCGCTGGACGATGGGCTTCAAC
GCGACGATGGAGTCGATCCATCGCTGGGCCTGGTGGTTCGCCGTGCTGACGACGTTGACC
GGCGGCATCGGCATCCTGCTCACCGGAACGGCGGTCGACAACTGGTACGAATGGGCGATC
AAGCACAAGTTCGCTCCGAGTGACCCGACCATGTGGCCGGCGACGCCGGTGCCCCCGCCG
CGGCCC
>GB_GCA_002279935_1-s76 hypothetical protein # GB_GCA_002279935_1 # d__Bacteria;p__Pseudomonadota;c__Alphaproteobacteria;o__Rhizobiales;f__Hyphomicrobiaceae;g__Hyphomicrobium;s__Hyphomicrobium_sp002279935
ATGGCTTACTACCAGAACATCTTTACCCAGCTTCAGGTGGCACCCCACCCCGAGCCGGGC
ATCGACCTCCCCGAGAACAACTCGGAGCGCCGCGGCACGCCTTTCTTCTCCTACTGGGCA
GGAAAGATCGGCGATGCTCAAATCGGTCCGATCTATCTCGGCACGTTGGGCTTCCTCTCG
CTCGTCTGCGGTATCATCGCGATCGAGATCATCGGCCTCAACATGCTGGCGTCGGTGAAT
TGGGACCCGGTGCAGTTTATCCGCAAGCTGCCCTATCTCGCTCTCGAGCCGCCGAAGCCT
GAGTACGGTCTCACCATTCCGCCCCTCAAAGAAGGCGGTTGGTGGCTGATGGCCGGCTTC
TTCCTGACCACGTCCATCCTGCTGTGGTGGGCACGCATGTACCGCCGCGCCCGCGCGCTC
GGCATGGGCACGCATGTTCCGTGGGCCTTCGCAGCCGCTATCTGGCTCTATCTTGTTCTG
GGCTTCATCCGCCCCGTCATGATGGGTAGTTTCAGCGAAGCTGTGCCGTTCGGCATCTTC
CCGCATCTCGACTGGACGAATAACTTCTCCATCACCTACGGCAACCTGTTCTACAATCCG
TTCCACATGCTCTCGATCGCGTTCCTGTATGGCTCGGCTCTGCTGTTCGCCATGCACGGT
GCCACGATCTTGGCTGTGACGCGGTACGGCGGCGAGCGCGAGATCGAACAGATCACCGAT
CGCGGCACGGCGTCTGAACGCGCAGCTCTCTTCTGGCGGTGGACGATGGGCTTCAACGCC
TCGATGGAATCGATCCATCGTTGGGCGTGGTGGTTCGCAGTGCTCTGCCCGCTCACCGGC
GGCATCGGCATCCTCCTCACCGGGACGGCTGTCGACAACTGGTACGACTGGGGTCTGAAG
CACGGCCTCGCACCGTCCGCCTGGCCA
>GB_GCA_002280315_1-s77 hypothetical protein # GB_GCA_002280315_1 # d__Bacteria;p__Pseudomonadota;c__Alphaproteobacteria;o__Rhodobacterales;f__Rhodobacteraceae;g__Tabrizicola;s__Tabrizicola_sp002280315
ATGGCTGAGTACATGAACATCTTCAACCAGCTTCAGGTGCGTGGCGCACCCGAGATGGGA
ACCGTCGAAGACGTGGAGATCGCGAACCGGACCCGGGGGGCAAGCTTCTCGACGCTCCTT
GGCTGGTTCGGCAACGCCCAGCTTGGGCCGATCTATCTGGGAACCATGGGCGTCATCTCG
CTTTTCGCCGGGACGGTCTGGTTCGTGATGGTCGGCTTCTGGTTCTGGGACCAGGCCGGG
TACAACCCGGCGGTGTTCCTGCGGGATCTCTTCTGGTTCTCGCTTGATCCGCCGTCGGCC
GAATACGGGCTGCGCTTCCCGCCGATTGCCGAGGGGGGATACTGGCTGATCGCCTCGTTC
TTCCTTCTGGTGGCGGTGCTGTCCTGGTGGGTGCGCAGTTACCTGCGTGCGCAGGCGCTG
GGGATGGGCAAGCACGTCTGCTGGGCCTTTGCGAGTGCGATCTGGCTGTTTCTGGTGCTG
GGTCTCATCCGGCCGGTCCTGATGGGAAGCTGGTCCGAGGCGGTGCCTTACGGCATCTTC
AGCCACCTTGACTGGACCAACAACTTCTCGCTCTCTTACGGAAACCTGTTCTACAACCCG
TTCCACGCGCTGAGCATCGCCTTCCTTTACGGATCGGCCCTGCTGTTCGCGATGCATGGG
GCGACGATCCTGGCCGTCAGCCGCTTCGGTGGCGACCGGGAGCTGGAGCAGATCGCCGAC
CGTGGCACTGCCACCGAACGTGCGGCGCTGTTCTGGCGCTGGACCATGGGGTTCAATGCC
ACGATGGAGGGGATTCACCGCTGGGCCTGGTGGTTTGCCATCCTGGTGACGTTGACCGGC
GGCATCGGGATCCTGTTGACCGGCACCGTGGTCGACAACTGGTATGTCTGGGCACAAGAG
CACGGC
>GB_GCA_002280405_1-s78 hypothetical protein # GB_GCA_002280405_1 # d__Bacteria;p__Pseudomonadota;c__Alphaproteobacteria;o__Rhodobacterales;f__Rhodobacteraceae;g__Tabrizicola;s__Tabrizicola_sp002280405
ATGGCTGAGTATCAGAACATCTTCACGCAAGTGCAGGTCCGCGGTGCCCCGGAAATGGGG
ATGACCGAGGGGGTCGAACTGTCCAACCGCAGCCGGGGTGCAAGTTTCTCCACTCTCGCG
GGATGGTTCGGCAACGCCCAGTTGGGTCCGATCTACCTCGGGACGATGGGGGTCATCTCG
CTGGCCTCGGGGCTGGCATGGTTCTTCACCGTCGGCATGTGGTTCTGGTATCAGGCCGGC
TTCAACCCTGCGGTCTTCCTGCGCGACCTCTTCTGGTTCAGCCTGGAGCCCCCGGCCGAG
GAATACGGCCTTGGTTTCGCGCCCCTGGCAGAGGGGGGCGTGTGGATCATCGCAAGCTTC
TTCCTGCTGGTCAGCGTCTGTGCCTGGTGGGTGCGCACCTATCTCAGGGCGCAGGCGCTC
GGGATGGGCAAACATGTGTGCTGGGCCTTCGCATCCGCGATCTGGCTGTTCCTGGTGCTG
GGTCTTTTCCGGCCGATCCTGATGGGCAGCTGGAGCCAAGCCGTCCCCTACGGCATCTTC
AGCCACCTGGACTGGACCAACAACTTCTCTCTGCAATACGGCAACCTGTTCTACAACCCG
TTCCACGCGCTTTCGATCGTGTTCCTTTATGGCTCGGCGCTTCTGTTTGCGATGCACGGG
GCGACGATCCTGGCCGTATCCCGCTTCGGCGGCGATCGGGAGCTGGAGCAGATCGTCGAC
CGGGGAACGGCCTCGGAACGCGCGGCCCTCTTCTGGCGCTGGACCATGGGGTTCAACGCC
ACGATGGAAGGGATCCACCGTTGGGCCTGGTGGTTTGCGGTGCTGGTCACGCTGACCGGC
GGGATCGGCATCCTTCTGACCGGGACCGTGGTCGACAACTGGTATGTCTGGGCACAGGAA
CACGGCTACGCGCCGCTCAAC
>GB_GCA_002280475_1-s79 hypothetical protein # GB_GCA_002280475_1 # d__Bacteria;p__Pseudomonadota;c__Alphaproteobacteria;o__Caulobacterales;f__Caulobacteraceae;g__Brevundimonas;s__Brevundimonas_subvibrioides_C
ATGAACGCCTATCAGAATATCTTCACCCAGGTTCAGGTCCGCGGGCATGCCGAAATGGGC
GCCCCCACCACCGAGCGAGACGACGAGCGCGTCGGCAAGCCCTTCTTCGTCCACTGGATC
GGCGCCATCGGCAACGCCCAGATCGGCCCGATGCATCTGGGCTGGACCGGGGTCGTGTCT
CTCCTGACCGGCTTCCTGGCCTTCGAGATCATCGGCCTGAACATGCTGGCCCAGGTGAAC
TGGAACCCGTTCGAGTTCATTCGCCAGCTGCTGTGGCTGGGGCTGTATCCGCCGCCGCCG
GAGCAGGGGCTGAACATCCTGCCGCCGCTGAACCAGGGCGGATGGTGGCTGATCGCCGGC
TTCTTCCTGACGGTGTCGCTGATCAGCTGGTGCATCCGCAGCTACCAGCGGGCCAAGGCG
CTGGGTCTCGGCACCCACACCACCTGGGCCTTCGCCTCGGCGATCTGGCTGTATCTCGTG
CTGGGCTTCATCCGCCCGATCATGATGGGCAGCTGGTCCGAAGCCGTGCCGTTCGGAATC
TTTCCGCACCTGGACTGGACCGGAGCCTTCTCGATCACCTACGGCAACCTGTTCTACAAC
CCGTTCCACGCCCTCTCGATCGTGTTCCTCTATGGCTCGACCCTGCTGTTCGCCATGCAC
GGCGCGACCATTCTGGCCACGAGCCGCTATGGCGCGGAGCGCGAGGTCGAGCAGATCACC
GACCGCGGAACGGCCGCCGAGCGCGGGGCCCTGTTCTGGCGCTGGACCATGGGCTTCAAC
GCCACGATGGAGTCCATCCATCGCTGGGCCTGGTGGTTCGCCGTGCTGACGACGCTCACC
GGCGGCATCGGCATCCTGTTGACCGGCACGGTGGTCGACAACTGGTTCGACTGGGCCATC
GCCCACGACTACGCCCGC
>GB_GCA_002280555_1-s80 hypothetical protein # GB_GCA_002280555_1 # d__Bacteria;p__Pseudomonadota;c__Alphaproteobacteria;o__Sphingomonadales;f__Sphingomonadaceae;g__Sphingomonas;s__Sphingomonas_sp002280555
ATGGCGACCTATCAAAATATCTTTACACAGGTTCAGCTGCGCGCTGCCCCCGAAATGGGG
CCGCCGACAAATGATCCGCACGAAACCCGCACGAATGCCGGTGGCTTCTTCTACTGGCTG
GGCAAGATCGGCAACGCGCAGATCGGCCCGATCTACCTGGGCTGGCTCGGGTCGATCTCG
CTGGTCCTGGGGTTGATTGCCTTTGAGATCATCGGGCTCAACATGCTGGCCTCGGTTGGT
TGGAACCCGATCCAGTTCGTCCGCCAGCTGTTCTGGCTGTCGCTCGAACCGCCGGCACCA
AAATATGGCTTCTCTCCATTCGTGCCGCTGCATGAAGGCGGCTGGTTCATCCTGACCGGT
CTGTTCTTCTCGGCATCGGTATTGCTCTGGTGGGCACGCACCTATCGCCGGGCACTGGCA
TTGGGCATGGGCACGCATGTGTCCTGGGCGTTCCTCAGCGCGATCTGGCTGATGCTCGTC
CTTGGCTTTATCCGGCCGATGCTGATGGGCAGCTGGTCAGAAGCAGTGCCTTACGGCATC
TTCCCGCATCTTGATTGGACTGCCGCATTCTCGATCCGCTACGGCAACCTCTTCTACAAT
CCGTTCCACGCGCTCTCGATCGCCTTCCTCTACGGGTCGACGCTTCTGTTCGCGATGCAC
GGCGCCACCATCCTGGCCGTTGGTCGGTATGGCGGTGAACGCGAAATCGAGCAAATTACC
GATCGTGGTACAGCATCCGAACGCGCAGCGCTCTTCTGGCGCTGGACGATGGGGTTCAAC
GCCACGATGGAATCGATCCACCGCTGGGCCTGGTGGTTTGCGGTGCTGACGACGCTCACG
GGCGGTATCGGCATCCTGCTGACGGGCACCGTTGTTGATAACTGGTATCTCTGGGCCCAA
CAGAATGGCTATGCGCCATCCTATCCCAGCACCGGGGTCATCGATCCAGCAACTTTGCCG
GGAGCACCGCAA
>GB_GCA_002280675_1-s81 hypothetical protein # GB_GCA_002280675_1 # d__Bacteria;p__Pseudomonadota;c__Alphaproteobacteria;o__Sphingomonadales;f__Sphingomonadaceae;g__Novosphingobium;s__Novosphingobium_sp002280675
ATGGCGACCTATCAAAACATATTCACCCAGGTCCAGCTGCGTGGCGAGCCGGAGGCAGGC
GTAGCCCTGGCCCCCGGCAACGAACCCCGCATCCAGGCGACCACTTTCAATCACATCATG
GGGCTGATCGGCCATGCACAGCTTGGTCCGGTCTATCTCGGCTGGACTGGCGTTGCATCG
CTGATCCTGGGCTTCTTCGCGATCGAGATTATCGGGCTCAACATGCTCGCCTCGGTCAAC
TGGGACCCCATCCAGTTCGTGCGCATGCTGCCATGGCTTTCGCTTGAACCACCCGGCCCC
GAATATGGCTTCAGCCCGTTTGTGCCATTGGCCAAGGGCGGCTGGTGGATCCTTGCAGGC
TTCCTGCTGACATCATCGATACTGCTGTGGTGGGTACGGACATATACCCGAGCGCGCGCT
TTGGGCATGGGATCGCACGTTGCATGGGCGTTCCTGTCGGCAGTGTGGCTCTATCTGGTT
CTGGGCTTCATCCGTCCCGCCTTTATGGGCAGCTGGTCGGAAGCCGTACCGTTTGGCATT
TTCCCGCATCTTGATTGGACTGCAGCGTTTTCAATCCGGTATGGCAACTTGTTCTACAAC
CCATTCCACGCACTCTCGATCGCGTTCCTCTATGGATCAACGCTTCTGTTTGCGATGCAC
GGCGCGACGATCCTTGCGGTTGGCCGTTACGGCGGTGAGCGCGAGATTGAACAGATCACC
GATCGTGGCACCGCATCGGAACGCGCCGCTTTGTTCTGGCGCTGGACGATGGGCTTCAAC
GCCACGATGGAATCAATCCACCGTTGGGCGTGGTGGTTTGCCGTGCTGACGACGCTGACA
GGCGGGATTGGTATCCTGCTGACCGGTACGGTCGTAGATAACTGGTATCTGTGGGCGCAA
GAGCACGGTTATGCTCCGGCCTATCCTGATACCGGCGTGGTCGATCCCACTACATTGGGG
AGCGCAGGACAA
>GB_GCA_002280855_1-s82 hypothetical protein # GB_GCA_002280855_1 # d__Bacteria;p__Pseudomonadota;c__Alphaproteobacteria;o__Sphingomonadales;f__Sphingomonadaceae;g__Sandarakinorhabdus;s__Sandarakinorhabdus_sp002280855
ATGGCATATCAAAACATCTTCACGCAGGTTCAGCTCCGTGGTGAGCTGGAAGCCGGCGTT
CCGCTTGGTCCTCACAACGATGAGCGCTTTGGTCCGTTCGGCACGTCGTGGCTGATGGGC
AAGCTGGGCGGTGCCCAGCTTGGTCCCGTCTACCTCGGCAAGCTCGGCATCGCCTCGCTG
CTGAGTGGCTTCATCGCCATCGAGATCATGGGTCTCAACATGGCGGCATCGGTGAACTGG
GATCCGATCCAGTTCGTGCGCCAGTTCTTCTGGCTCGCGCTTGAACCGCCGGCCGCCAAA
TATGGCTTCACCGTTGGCGTGCCGTTGAACGAAGGCGGCTGGTGGATTGCCGCCGGCTTC
TTCCTCACGGCGTCCATCTTGCTGTGGTGGGCACGCACCTATGTGCGCGCCAAGGAACTG
GGGATGGGCACCCATGTGGCCTGGGCCTTCGGCTCGGCGATCTGGCTCTACCTCGTGCTC
GGCTTCATCCGCCCGATGATGATGGGCAGCTGGGCCGAAGCGGTGCCGTTCGGCATCTTC
CCGCACCTGGATTGGACCGCGGCCTTCTCGATCCGCTACGGCAATCTGTTCTACAATCCG
TTCCACGCGCTCAGCATCGCCTTCCTGTATGGATCGACCCTGCTGTTCGCCATGCACGGC
GCGACCATCCTGGCGGTGGGCCGTTATGGCGGCGAACGCGAAATCGAACAGATCACCGAT
CGCGGTACTGCCTCTGAACGTGCAGCGCTGTTCTGGCGCTGGACCATGGGCTGGAACGCC
ACGATGGAATCCATCCACCGTTGGGCTTGGTGGTTTGCAGTGCTGACGACGCTCACGGGC
GGCATCGGCATCCTGCTCACCGGCACGGTTGTCGACAACTGGTTCCTGTGGGCGGTCGAT
CACGGCTTTGCCCGCGAATATCCGGCCACCGGTGTCGTTGATCCCGCCACCCTTCCGGGA
GCACCGCAA
>GB_GCA_002281415_1-s83 hypothetical protein # GB_GCA_002281415_1 # d__Bacteria;p__Pseudomonadota;c__Gammaproteobacteria;o__Burkholderiales;f__Burkholderiaceae;g__PBB1;s__PBB1_sp002281415
ATGTTTGAATATCAGAACCTCTTCACCACCGTGCAGGCGGTGGGACCGATACACCACGGC
GTCGAGCTCGGTCACGGCAACAGCCCTCGCACCGGCGAGCCCAAGCTGTTCTGGCTGCTC
GGATGGATGGGCAATGCTCAGCTGGGCCCGATCTACCTGGGCGGACTGGGTCTGGCCTCG
ATCATCTGCGGGATGCTGGCCTTCAACATCATCGGCTTCAACATGCTGGCGCAGGTCAAC
TGGGATCCGATCCAGTTTGTCCGGCAGCTGTTCTGGTTGGCGCTGGAGCCACCTGCGCCG
CAAAACGGGCTGCACTTTCCGCCGATGAATCAGGGCGGCTGGTGGATGTTCGCCGGCGCG
CTGCTCACGACGTCGATGTTCCTGTGGTTCGCCCGCACCTACCGCAGGGCTCGCGAACTT
GGCATGGGCACCCACATTGCGTGGGCGTTCCTGTCGGCAATCTGGTTGTTTCTGGTGCTG
GGCTTCATCCGTCCGCTGCTGATGGGAAGCTGGGGCGAAGCGGTGCCGTTCGGAATCTTC
CCGCACCTGGACTGGACGGCAGCGTTCTCGATCCGCTACGGCAACCTGTTCTACAACCCG
TTTCACATGCTTTCGATCGCCTTCCTGTACGGCTCGGCGCTGCTGTTTGCGATGCACGGG
GCGACGATTCTGGCGGTGAGTCGCTTCGGCGGTGAGCGCGAAATCGAACAGATCACCGAT
CGTGGAACGGCTTCGGAACGTGCAGCGCTGTTCTGGCGCTGGACCATGGGCTTCAACGCC
ACGATGGAATCGATCCACCGCTGGGCCTGGTGGTTTGCGGTGCTGACCCCGCTTACCGGT
GGCATCGGCATCTTGCTGACCGGCACCGTGGTCGACAACTGGTACCTGTGGGCGGTCAAG
CACCACGTGGCACCGATGTATCCAGCGGTGTGGACGCCACCGATCGACCCCGCACTGCTC
CAGGGAGTCAAGCCA
>GB_GCA_002281485_1-s84 hypothetical protein # GB_GCA_002281485_1 # d__Bacteria;p__Pseudomonadota;c__Alphaproteobacteria;o__Sphingomonadales;f__Sphingomonadaceae;g__Sphingomonas;s__Sphingomonas_sp002281485
ATGGCAAGCTACCAAAATATCTTCAACCAGGTGCAGTTGCGCGGCCTGCCCGAAATGGGC
CCGCCGACCAACGATCCCCGCGAGGTACGCTCGCAACCGGCCGGTTTCAGCTGGCTCATG
GGCAAGATCGGCAATGCGCAGATCGGCCCGATCTATCTGGGCTGGCTCGGGACGCTTTCG
CTCGTGTTCGGGCTGATCGCCTTCGAGATCATCGGACTCAACATGCTCGCGTCGGTCAAC
TGGAGCCCGATCCAGTTCGTCCGCCAGCTGTTCTGGTTGTCGCTCGAGCCACCGGCGCCC
AAATATGGCTTTTCGCCCTTCGTGCCGCTCGCCGATGGCGGCTGGTTCATCCTGACCGGC
CTGTTCTTCAGTGTCTCGGTGCTGCTGTGGTGGCTGCGGACCTATCGCCGCGCGGTCGCG
CTGGGGATGGGCACGCACGTTTCATGGGCCTTCCTCAGCGCGATCTGGCTGATGCTGGTG
CTCGGCTTCATCCGCCCGATGCTGATGGGCAGCTGGTCGGAGGCGGTGCCTTATGGCATT
TTCCCGCATCTCGATTGGACCGCAGCCTTCTCGATCCGCTACGGCAACCTCTTCTACAAC
CCGTTCCACGCGCTCTCGATCGTCTTCCTGTACGGGTCGACGCTGCTCTTCGCGATGCAT
GGCGCGACCATCCTAGCCGTTGGTCGGTATGGCGGTGAGCGTGAAATCGAGCAAATTACC
GATCGTGGTACGGCCTCCGAGCGCGCGGCGCTGTTCTGGCGCTGGACGATGGGGTTCAAT
GCCACGATGGAATCGATCCACCGCTGGGCCTGGTGGTTTGCAGTGCTGACGACGCTCACG
GGCGGCATCGGCATTCTGCTGACGGGCACTGTCGTCGATAACTGGTATCTCTGGGCCCAG
CAGCATGGGTATGCGCCGGCCTATCCTTCTACCGGTGTCGTCGATCCAGCCACCCTGCCG
GGAGCACCGCAA
>GB_GCA_002281535_1-s85 hypothetical protein # GB_GCA_002281535_1 # d__Bacteria;p__Pseudomonadota;c__Alphaproteobacteria;o__Sphingomonadales;f__Sphingomonadaceae;g__Sphingomonas;s__Sphingomonas_sp002281535
ATGGCAACCTATCAGAATATCTTTACGCAGGTGCAGTTGCGCGGTGTCCCCGAAATGGGG
CCACCCACCAACGACGCCCATGAAATCCGCAGCAAGGCGGGCGGTTTCTCCTATTGGCTG
GGCAAGATCGGCAACGCGCAGATCGGCCCCATTTATCTCGGCTGGCTAGGCACCTTGTCG
CTGGTGTTCGGCCTGATCGCTTTCGAGATCATCGGTCTCAACATGCTGGCCTCGGTCGGC
TGGAACCCGATCCAGTTCGTCCGGCAGCTGTTCTGGCTGTCGCTCGAGCCGCCGGCGCCG
AAATATGGCTTCCAGGCGATGGTGCCGCTGGCCGAAGGTGGCTGGTTCATCATCACCGGC
TTCTTCTTCAGCGCTTCTGTCCTGCTTTGGTGGGCGCGCACCTATCGCCGCGCGCTTGCG
CTTGGCATGGGCACGCACGTCTCCTGGGCGTTTCTCAGCGCGATCTGGCTGATGCTGGTG
CTGGGCTTCATCCGGCCGATGCTGATGGGCAGCTGGTCGGAGGCGGTGCCTTATGGCATC
TTCCCGCATCTCGACTGGACCGCGGCTTTCTCGATCCGCTACGGCAATCTGTTCTACAAC
CCCTTCCACGCGCTCTCGATCGCCTTCCTGTACGGGTCGACGCTGCTGTTCGCGATGCAC
GGGGCGACCATCCTGGCCGTTGGTCGGTATGGCGGTGAGCGCGAAATCGAGCAAATTACC
GATCGTGGTACCGCATCTGAACGCGCCGCCCTTTTCTGGCGCTGGACGATGGGGTTCAAC
GCCACGATGGAATCGATCCACCGCTGGGCCTGGTGGTTTGCGGTGCTGACGACGCTTACG
GGCGGCATTGGTATCCTGCTGACGGGCACCGTCGTCGATAACTGGTACCTATGGGCACAG
CAGCACGGTTACGCGCCTGCCTATCCCTCCACCGGTGTTGTCGATCCAGCCACTTTGCCG
GGAGCACCGCAA
>GB_GCA_002291855_1-s86 hypothetical protein # GB_GCA_002291855_1 # d__Bacteria;p__Pseudomonadota;c__Alphaproteobacteria;o__Sphingomonadales;f__Sphingomonadaceae;g__Sphingomonas_B;s__Sphingomonas_B_sp002291855
ATGTCCCGCTATTATTCGCTGTTCAACGAGATCCAGCTGCGCACGGCCCCCGAATATGGG
GTGCCGCTGCCGGCGGGGAACGACCCGCGCCTCGGCAAGGGCGGCTATAACTACTGGATG
GGCAAGCTGGGCGCGGCCCAGATCGGCCCCTTCTATCTGGGCAAGCTCGGTCTCGCCTCG
CTTCTGCTCGGCTTTCTCGCGTTCGAGATCATCGGCCTGAACATGGCCGCTTCGGTCAAC
TGGAACCCGGTCGAGTTCGTGCGCCAGCTGCCTTGGCTCGCGCTTGAGCCGCCGGGGCCG
GAATGGGGATTTTCGCCCTTTGTGCCCCTGGCTCAGGGGGGCTGGTGGATCCTTGCCGGC
TTTTTCCTGACCGCGTCGATCCTGCTCTGGTGGCTCCGCACCTTCATGCGCGCCAAGGCG
CTCGGCATGGGCACGCATATTCCATGGGCGTTTGCGAGCGCGATCTGGCTCTATCTCGTT
CTCGGCTTCATCCGCCCTGCGCTGATGGGCAGCTGGTCAGAAGCGGTGCCGTTCGGCATC
TTCCCGCACCTTGACTGGACGGCGGCTTTTTCGATCCGGTACGGTAACCTGTTCTACAAT
CCGTTCCACTGTCTCTCGATCGTGTTCCTTTACGGCTCGACGCTGCTGTTTGCGATGCAT
GGCGCAACGATCCTTGCCACTGCCCGCTACGGGGCCGAGCGCGAGATCGAGCAGATCACC
GACCGCGGTACCGCCACCGAGCGCGGTGCCCTGTTCTGGCGCTGGACCATGGGCTTCAAT
GCCAACATGGAATCGATCCATCGCTGGGCATGGTGGTTTGCGGTGCTGACGACGCTGACC
GGCGGTATCGGGATCCTGCTGACGGGCACTGTCGTCGACAACTGGTACCTTTGGGCGGTC
GAGCATCATTATGCCCCGTCTTATCCCGACAGCGGCACCATCGATCCGGCGACGCTGCCG
CCGGTGCCGATGGAAAATCCGCCGGCCGCTCCGGCCGCACTC
>GB_GCA_002291955_1-s87 hypothetical protein # GB_GCA_002291955_1 # d__Bacteria;p__Pseudomonadota;c__Alphaproteobacteria;o__Rhodobacterales;f__Rhodobacteraceae;g__UBA996;s__UBA996_sp002291955
ATGGCTGAGTTCCAGAACATCTTCACCCAGGTCCAGGTTGTCGGCCCGCCCGAGATGGGC
ACGGTCGAGGGCGCGGACCTGCGGGAACGGACCAAGGGCACGGCCTTCTCGCAACTCGCG
GGCTGGTTCGGCAACGCCCAGCTCGGCCCCATCTACCTCGGGACCTTCGGGGTGGTGGGG
CTGGCCACGGGTCTGGTGTGGTTCACCATGGTCGGCGGCTGGTACTGGTACGAGGCAGGC
TGGAACCCGGCCGTCTTCGCCCGCGACCTGTTCTGGCTCTCGCTCGATCCCCCGGGACCC
GAGGTCGGCCTCGGCATCCCGTCGGGCGAGGGGGCGGTCTGGCTGATCGCGTCGTTCTTC
CTCCTGATCTCGGTCTGCTCGTGGTGGCTGCGCGCCTACACGCTGGCCGAGGCGCAGGGG
ATGGGCAAACACGTCGCCTGGGCCTTCGCGTCGGCCATCTGGCTGTTCCTGGTGCTGGGC
CTCATCCGCCCCGTGCTGATGGGGTCGTGGTCGGAAGCGGTGCCCTACGGGATCTTCACC
CACCTCGACTGGACGAACACCTTCAGCCTCACCTACGGCAACCTGTTCTACAACCCGTTC
CACGCGCTCTCGATCGTCTTCCTCTACGGGTCGGCGCTCCTGTTCGCGATGCACGGGGCG
ACCATCCTGGCCGTCACCCGCCTGGGCGGCGACCGGGAACTGGAACAGATCGCCGACCGG
GGCACGGCGTCCGAACGGGCGGGCCTGTTCTGGCGCTGGACCATGGGCTTCAACGCCACG
ATGGAAGGCATCCATCGCTGGGCGTGGTGGTTCGCGGTCCTGACCACGCTGACCGGCGGG
ATCGGCATCCTTCTCACCGGCACGGTCGTGGACAACTGGTTCGTCTGGGCCCAGGACCAC
GGGTATGGCGCGGCGGTGAACTACGTCCCCGCGAACACGCCCGAGGAGTTCGCCCCCTAT
CTTCCGCCGGAAAGG
>GB_GCA_002292925_1-s88 hypothetical protein # GB_GCA_002292925_1 # d__Bacteria;p__Chloroflexota;c__Chloroflexia;o__Chloroflexales;f__Roseiflexaceae;g__UBA965;s__UBA965_sp002292925
ATGTCTGATGCGCCACAAAAGCCACTGCTGCAACCCGATGGTGAGTATCGCACTTCAATG
GCTTCAGAAAGCTCGACAGGCGCAGGCCCCCGCGCCACCGAGATTAGTTTTGAGGTAATG
GAAGCGCGCTACAAGCGCCAAGGTGGTACCTTAGCAGAAAAAATCTTTGGGCATGATCCT
TTAGATTTCTGGATAGGGCCATTTTATGTAGGGTTATTTGGTGGTACCGCAATCGTCGGT
ATTGTGTTAGGAATGCTGGGGTATTTTTACCAAGTATTCTTTCTTGAGAACAGTTTCAAT
CCATTGGCCACTGCGTTGGAGCCACCGCCGATTAGTGCGGGGTTGCGGCTCGTGCCATGG
GGCCAGCCAGGCTTTGCTTGGCAATGGACAGTGGCATTTTCCACTATCGCCTTTGTGAGT
TGGATGCTTCGGCAAGTTGATATCAGCTTGAAGTTGCGGATGGGGTTAGAAATACCAATT
GCCTTTGGTGCGGTGGTATCATCGTGGGTGACGTTGCAAATCTTGCGCCCCATTGCGATG
GGCGCATGGGGGCATGGCTTCCCGTTAGGGATTACGCATCACCTCGACTGGTTATCCAAC
ATCGGGTATCAGTACTACAACTTCTTCTATAATCCGTTCCATGCGATTGGTGTGTCGTTA
TTGTTTGCCTCAACGTTGTTCTTGCATATGCACGGATCAGCCATTTTGAGTGCAGCCCGT
CGCCCGATTACCGAGCACAACGTTGACGTGTTTTGGCGCAACATTGTGGGCTATAGTATC
GGCGAAATCGGTATTCACCGCTTGGCGTTTTGGGCAGGTGCTGCGTCGGTGTTGTTTGCC
AACGTCTGTATCTTTATTTCGGGTCCGCTGGTGCATGACTGGAATGGCTTCTGGGCCTTC
TGGGATCGCATCCCGGTCTGGAGTGGAGCCGGTGCAGGGTTGTTGTTTATCGGAGCCGGG
TTAGTGTTTTCACGCCGGAGCGACAAGCTCAATCCCGAGCCAGATTTGGTAGCAGCAGAG
TCCGTACAAGGGCTCGAAGGGACGATTGGCAGCCCAACCTATGTCAATCTGATGGATCGC
CTATTTGGGAACGGACGGGTATTGCCAATTTATGTCGGCGTGTGGGGTGTCATTGGTGTA
TTTGCCTTTGCCATCTGTGCCTTCATTATTTTGCAGAGCTACATGTACGAAGTCGGCTAT
TCACCGATTAATTTTGCACGTGAGTTCTGGAATCTCGCAGTTATGCCCCCAGCCACCAAG
TACGGTTTGTCATGGGATGTGCCATGGTATGAAGGTGGCGACTATGTAGTTGCAACATTC
TTCTTGCACATTTCGGTACTCGCATGGTATGCCCGTTTGTACGAACGTGCCCGCAAGACC
GGTTTGGCACCTCATTTGGCTATCGGTTTCTGGTCAGCATTGTTCATCTACTTCACGATT
TACTTGATTCGACCAATTATTCGTGGGTATTGGGCAGATGCACCAGGGCATGGATTCCGG
GCCATTTTGGACTGGACGAACTATGTCAATCTGCAGGTCGGCAACATTTACTACAACCCG
TTCCACATGATTTCGATCTTCTTCTTGTTGGGTTCAGTGTTGATTTTGGCAATCCACGGT
GCCACGATTGTGGCCACTTCAAAGTGGGGTGCTGAACGCGAAATCGACGAGATGGTGATG
GAAGGCTCCGGGACGCATCGGGCGCAATTGTTCTGGCGCTGGACGATGGGATTCAACGCG
AATTCATACAACATTCACTTGTGGGCATGGTGGTTTGCAGCACTGTGTGGGATTACCGCA
GCAATCGGCATTCTCATCAGTGGCACGCTTGTCGACGACTGGTTTGTATGGGCTCAAAAC
GCACACATTGTCGCACCAATGTCCACAGAAGATTGGTCGCAGTATATCTTCACCAAG
>GB_GCA_002292945_1-s89 hypothetical protein # GB_GCA_002292945_1 # d__Bacteria;p__Pseudomonadota;c__Gammaproteobacteria;o__Steroidobacterales;f__Steroidobacteraceae;g__UBA964;s__UBA964_sp002292945
ATGGCCGATTATCAAAACCTGTTCACCACGGTGCAAGCCGTGGGTCCAGTCCACCACGGG
GTGGAGCTGGGTCACGGCAACAGTCCGCGCACAGGACAACCCGTGATCAGTTACTGGCTC
GGAAAGCTGGGCAATGCCCAGTTGGGTCCGATTTACCTGGGGGGGCTCGGTTTGGCCTCA
TTGGTGTGCGGTTTGATCGCATTCACCTTGATCGGCATGAACATGCTGGCCTCGGTCAAC
TACGACCCCATCCAGTTCGTGCGCCAGTTGTTCTGGCTGTCGCTGGAGCCGCCACCCCCA
AGTTACGGCCTGAGTTTGCCTCCACTCAACCAAGGCGGGTGGTTTCTGATCGTGGGCCTG
TTCCTCACGGCGTCCATTTTGCTTTGGTGGGCCCGTACTTACCGTCGCGCTGTCGAGTTG
GGCATGGGCCTGCACATCGCTTGGGCTTTTGCCGCAGCCATCTGGTTGTTCTTGGTGCTG
GGTCTGTTCCGCCCCATCTTGATGGGTTCTTGGGGTGAGGCCGTGCCTTACGGCATCTTT
TCTCACCTGGACTGGACGGCGGCCTTCTCGCTGCGCTACGGCAACCTGTTCTACAACCCC
TTCCATGCGCTGTCCATTGTGTTTTTGTATGGCTCAGCTCTGTTGTTCGCCATGCACGGT
GCCACCATTTTGGCGGTGACCCGTTATGGCGGTGAGCGCGAGATCGAACAGATCACCGAC
CGTGGCACGGCCTCTGAGCGTGCTGCCCTGTTCTGGCGCTGGACCATGGGCTTCAACGCC
ACCATGGAGTCGATTCACCGCTGGGCCTGGTGGTTCGCCGTCCTGTGCCCCATCACGGGC
GGCATTGGCATCTTGTTGACTGGCACCGTGGTGGACAACTGGTACCTGTGGGCCATCAAG
CATGGTGTGGCACCACCGTACCCCGAGATTTTTCCAGGGATGGTTGACCCTGCTCTGAGC
ACTGGAGGCAAGCCA
>GB_GCA_002293155_1-s90 hypothetical protein # GB_GCA_002293155_1 # d__Bacteria;p__Pseudomonadota;c__Gammaproteobacteria;o__Burkholderiales;f__Burkholderiaceae;g__UBA954;s__UBA954_sp002293155
ATGGAATATCAAAATCTATTCACCCAGGTGCAGGCGGTTACAACGCCTCACCACGGCGTT
GCCCTGCAGGGTCCCGATAACAATGAACGAACCTCGTCCCCCTTCCTCGTGCACCTTGCG
GGACGCCTTGGTAACGCGCAGATTGGGCCGCTCTACCTTGGCAAGGTCGGGCTTGTGTCT
GCACTCTGTTTCATCTTCGCCTTTACGATCGTTGGTTTCAATATGCTGGTACAGGTTAAC
TACGATCCGATTCAGTTTGTGCGGCAGCTGTTCTGGCTCTCGTTAGACCCTCCTGCGCCT
GAGTATGGATTGACGCTTGCGCCCTTAAATCAGGGCGGATGGTGGAATATTGCAGGCTTT
TTCCTCACCGTATCGGTCCTCTTATGGTGGGTTCGTGTCTATCGGCGCGCTCGGGCCTTG
CAGATGGGAACCCATGTGGCATGGGCTTTTGCCGCCGCCATATGGTTGTTTCTGGTACTC
GGTCTGATCCGCCCCGTATTGATGGGGAGCTGGGCCGAGGCGGTTCCGTTTGGAATTTTT
TCGCACCTCGATTGGACTGCCGCATTCTCTATTCGGTACGGGAACCTGTTTTATAACCCA
TTCCATATGTTGTCGATTGCGTTCTTGTATGGCTCTGCACTCTTGTTTGCCATGCATGGC
GCGACAATTCTTGCAGTGAGCCAGTATGGTGGTGATCGCGAGGTTGAGCAGATCGTTGAC
CGAGGCAGCGCATCAGAGCGTGCGGCGCTATTCTGGCGTTGGACGATGGGCTTTAACGCA
ACGATGGAGTCGATTCACCGTTGGGCCTGGTGGTTTGCGATTCTCTGCCCCCTTACCGGC
GGCATCGGAATTCTGTTAACCGGAACAGTGGTAGATAACTGGTATCTCTGGGGCGTGAAG
CATGGTATCGCACCACCTTACCCGGATATGTGGGGTGCGCCCACAGTCGATCCGCAGACC
CTGCAAGGAGCAAAA
>GB_GCA_002320455_1-s91 hypothetical protein # GB_GCA_002320455_1 # d__Bacteria;p__Pseudomonadota;c__Gammaproteobacteria;o__Nevskiales;f__Salinisphaeraceae;g__Salinisphaera;s__Salinisphaera_sp002320455
ATGTGGGCCTCCGTGGACTGGGATCCGATCCAGTTCATCCGCCTGTTGCCCTGGCTGTCG
CTGGATCCACCGCCGGCGAGTTACGGGCTGTCGCTCCCGCCGCTGGATCAGGGCGGCTGG
TGGCTAATCGCCGGCTTCTTTCTCACCGTGTCGATTCTCATGTGGTGGGTAAGAGTCTAT
CGGCGCGCAATCGCTCTAGGTATGGGCACGCATGTCGCCTGGGCATTCGCGGCGGCGATT
TGGCTGTATCTGGTGCTGGGCTTTATCCGCCCGATCATGATGGGCTCGTGGTCGGAAGCG
GTGCCCTTCGGCATATTTCCGCATCTGGACTGGACCGCGGCATTCTCGCTGCGCTACGGG
AACCTGTTCTATAACCCGTTCCACATGCTCTCGATCGTTTTCCTCTACGGCTCGGTACTG
CTGTTTGCCATGCACGGTGGCACGATCGTGGCCGTCGCGCGCTATGGCGGTGAGCGAGAA
ATCGAGCAGTCGGTTGATCGTGGCACCGCAGCCGAGCGAGCAGCTTTATTCTGGCGCTGG
ACGATGGGCTTCAACGCCACGATGGAGTCCATCCACCGCTGGGCCTGGTGGTTTGCGCTG
CTGACGTCGCTGACGGGCGGTATCGGAATTCTGTTATCGGGCACCGTGGTCGATAACTGG
TATCTCTGGGGAATGCATCACGGCCTCGTCACGCCGCCGCCGGGTAGCGAAACTGTGCCG
ACAGTGCCGATGACACAAGGCGGTGGGTCA
>GB_GCA_002325605_1-s92 hypothetical protein # GB_GCA_002325605_1 # d__Bacteria;p__Chloroflexota;c__Chloroflexia;o__Chloroflexales;f__Chloroflexaceae;g__UBA1466;s__UBA1466_sp002325605
ATGGCAATCCAAAGCTTTGGAGAGAGACCAGTTATTGACGCGGACATTGGGGGAAGTAAC
GGACGAATTGGGCAACCGATTCACATTCAACTGCTGGACTTTTTCGGCGAGACCCAGCTT
GGCCCGATCTATCTTGGGGTCTGGGGCGCGATTGCGTTCATTAGCGGTTCAATGTTCGCC
TTCATCTGGCTGATGACAATGTTCGCGCAAGTCGGCTACAATCCCGTAGCTTTTGTCAAA
TATTTCGCGGTGCTGCAAATCGACCCACCTTCTGCCGCCTATGGGCTACAATGGGCCCCC
TTTAATCAAGGTGGTTGGTGGCTAACGAGTACCTTCTTCCTGACGCTTTCCCTTCTGGCG
TGGGAAATGCGCCTCTGGACACGGGCTTTAGCACATAATATCAAACCCTATTTGGCTTAT
GGCTTTAGCTCGGCGCTGGCTCTCTACCTAGTAATCTACATTTTCCGCCCGATGGCAATG
GGTAACTGGTCTGAAGCCCCAAGCCACGGGATCAAAGCCCTGCTTGATTGGACAAACAAC
GTCAGTGTGCGGTATGGTAATTTCTACTATAACCCCTTCCACATGGTCTCGATTTTCTTC
CTTTTAGGTTCGACAGTTTTGCTCTCCATGCACGGCGCGACAGTTTGGTCGGCGGAAAAG
TTTGGAGCCCACGAGGAAATCGCCGAGATTGAAGCACCAGGAACGGGTACAGAACGCGCC
CAGCTTTTGTGGCGCTGGGTCATGGGGTTCAATGCCAATGCCTATAGCATTCACTTGTGG
GCCTTTTGGTTTGCATGGCTGATGGGCATTACAGGTGCAATTGGCATCTTCATTTCGGGT
ACTTTGGTGCATGATTGGTTCAAATGGGCGATTGAGGCTGGGGTCAATTATCCCCAACTT
CCCTATCCTAATGTGAGTGTGCCTCCCCCTCCCCCTTTACCAACGGTAGTTCCCCCAGGG
ATG
>GB_GCA_002331565_1-s93 hypothetical protein # GB_GCA_002331565_1 # d__Bacteria;p__Gemmatimonadota;c__Gemmatimonadetes;o__Gemmatimonadales;f__Gemmatimonadaceae;g__Gemmatimonas;s__Gemmatimonas_sp002331565
ATGCTCGAATACCAAAATCTCTTTACGCGCGTGCAGGTTCGGACGGTCCCGGAGGCCGGG
TTGCCACTGGACGACTCTCCAGGCGGGCGGCTCGGCACTGGTGCCTTTTCCTATCTCGCC
GGCAAGTTCGGTGACGCGCAAATCGGGCCGGTCTATCTCGGCACCGCCGGCGTGCTGTCG
CTGCTCTGCGGCTTCATCGCCTTCGAGATCATCGGCCTGAACATGTGGGCGTCCGTGGGG
TGGAGTCCGGTGGAATTCATCCGCCAACTCCCCTGGCTCGCGCTCGAGCCGCCTCCACCG
CAGTACGGCCTGCGTGTCCCCCCGCTCAATCAAGGGGGCTGGTACCTCATGGCCGGCTTC
TTTCTCACCGTGAGCATTCTGCTCTGGTGGGTGCGGGTCTACCGGCGCGCGCGCGCGCTG
CAGATGGGCTCCCAGCTGCCGTGGGCGTTCGCCAGCGCGATCTTCCTGTACTCGACGTTC
TTCATCCAGCCGCTGCTCGTCGGCAGCTGGAGCGAGATGGTGCCGTTCGGCCTCTTCCCG
CATCTCGACTGGACGTCGGCGTTTTCTATCCGCTACGGCAATCTGTACTACAACCCGTTC
CACGCGCTTTCGATCGCGTTCCTGTACGGCTCCGCGGTGCTGTTCGCGATGCACGGCGCG
ACCATCCTCGCCGTGGCCCGCATGGGCGGGGAACGCGAAATCGAACAGATCACCGATCGC
GGCACGGCGGCCGAGCGCTCCATGCTGTTCTGGCGGTGGTGCATGGGCTTCAACGCGACG
ATGGAGTCGATTCACCGCTGGGCGTGGTGGTTCGCCGTCCTGACCACGTTCACCGGCGGT
ATCGGGATCCTGCTCACTGGCACGGTCGTCGACAATTGGTACCTGTGGGGCGTGAAGCAT
GGCCTCGTGGCCCCCTATCCGGCGCAGAACCAGCTGACTCCGGAACAACAGGAATTCCTG
CGTGGCCGGTATCAGGGCACGGCACCGGACTCGTTCCCCGTCTATGTCGTACCGCAGGCA
GCAGCGCCCGACAGCGCGGTTGCACCCGTCGTGATCGACTCACTCCGAACGGATTCCACC
GCGGTCGACTCCGTCTCGGGCGCTCCGGCACGGTCAGGAGGTGGCCAG
>GB_GCA_002342165_1-s94 hypothetical protein # GB_GCA_002342165_1 # d__Bacteria;p__Pseudomonadota;c__Gammaproteobacteria;o__Burkholderiales;f__Burkholderiaceae;g__Hylemonella;s__Hylemonella_sp002342165
ATGGCTGAATATCAAAACATCTTCACGGTTGTGCAGGCGACCGGCCCTGTGCAGCATGGC
GTCGAGCTTGGACATGGCAACAGTCCCCGCAGCGGTAAGCCTTTCTTAATCCATTTGTTT
GGTCGTCTCGGTAATGCACAGCTGGGGCCTATTTACTTAGGAGGCTTGGGTTTAGCGTCT
TTGATCTGTGGCGTGTTTGCCTTCACCATCATCGGCATGAACATGTTGGCCTCGGTCGAT
TGGAACCCGATTCAATTTGTTCGCCAATTGTTCTGGTTGGCTTTAGAACCGCCTGCCCCT
GCTTATGGCTTGAGCATTCCGCCTATGAACCAGGGGGGATGGTTTTTGCTGACGGGTTTC
TTCTTTACCGCTTCTGTATTTTTCTGGTGGGCGCGGGTGTACCGCAGAGCCCGTGAATTG
GGAATGGGTACGCATGTGGCTTGGGCCTTTGCGGCTGCTATTTGGCTCATGCTGGTGTTG
GGCTTGTTTCGCCCCATCTTGATGGGCTCATGGTCTGAGGCCGTTCCATACGGCATCTTC
CCTCATCTGGACTGGACCGCAGCCTTTTCATTGCGCTACGGCAACTTGTTCTACAACCCC
TTCCATGCCTTATCCATTGTGTTTTTGTATGGCTCTGCGTTGTTGTTTGCCATGCACGGC
GCCACCATTTTGGCGGTCACCAAATACGGTGGTGAGCGTGAAATTGAACAGATTGTCGAC
CGTGGTACCGCCTCTGAGCGCGCGGCATTGTTTTGGCGTTGGACCATGGGCTTTAACGCC
ACCATGGAATCCATTCACCGTTGGGCATGGTGGTTCGCGGTGCTGTGTCCCTTAACAGGT
GGCATAGGTATTCTGCTCACCGGCACGGTGGTAGACAACTGGTACCTGTGGGCTGTCAAG
CATGGCGTCGCGCCCGCTTACCCCGCTGTATTTCCTGCTGTAGTGGATCCCGCCCTGATG
ACTGGAGTGAAACCA
>GB_GCA_002342295_1-s95 hypothetical protein # GB_GCA_002342295_1 # d__Bacteria;p__Pseudomonadota;c__Gammaproteobacteria;o__Burkholderiales;f__Burkholderiaceae;g__UBA2463;s__UBA2463_sp002342295
ATGCCCGAATATCAGAATCTTTTCACGCAGGTCCAGGTGGAGGGCCCCTCCTATCTGGGT
GTTCCCCTTGACCGTCCCCGAGACACGGCCGAGCGCGTCGGAGGTCCATGGCACATTCAC
TTTTTCGGGCGGCTTGGCAACGCCCAGCTTGGGCCGATCTACCTTGGAACGCTCGGTGTG
CTCTCACTGGTGTTTTTCGTGATTGGGTTTACGGCCATTGGCTTTAATTACCTCGTTCAG
GTGAATTACAGCCCCATTGAGTTTGTGCGCCAGCTCTTTTGGTTATCGGTCGATCCCCCT
CCGCCTCAGTATGGGCTGCGCATACCGCCCCTGAACGAGGGCGGGTGGTGGCTCTTCTCT
GGCTTCTTCATCACCATTTCCATCCTGCTGTGGTGGGCCCGCACCTATCGTCGGGCCGTC
GCGCTAAAGATGGGCACGCATGTGGCCTGGGCCTTTGCTGCGGCCATCTGGCTCTACCTG
GTGTTGGGATTCTTTCGTCCCATTCTCATGGGGAGCTGGGGAGAGGCCGTTCCCTGGGGC
ATCTTTCCCCACCTGGACTGGACCACCGCCTTTTCCTTGCGCTACGGCAACCTTTTCTAC
AACCCGTTCCACATGCTGTCCATCGTCTTCCTCTATGGCTCGACTCTGCTGTTTGCCATG
CACGGCGCCACGATTCTGGCGGTGAGCCGTTATGGCGGTGAGCGAGAGATCGAGCAGATC
GTCGATCGAGGAACAGCCTCGGAGCGGGCCGCCTTGTTCTGGCGATGGACCATGGGTTTT
AACGCCACGATGGAGTCGATTCACCGCTGGGCCTGGTGGTTTGCGGTGCTCACCTGCATC
ACGGGTGGTATCGGCATCCTGCTCACCGGAACGGTTGTCGACAACTGGTACCTCTGGGCA
GTCAAGCATGGCGTGGCACCGGCCTACCCCGCGATCTGGGGTCCCGTGGTCGATCCCGCT
CTGCCGGTTTCGCCCGTCACCACCGGCATTGAGGCCGCTGGCGCCATCCCTCAGGCCCGC
>GB_GCA_002347905_1-s96 hypothetical protein # GB_GCA_002347905_1 # d__Bacteria;p__Pseudomonadota;c__Gammaproteobacteria;o__Burkholderiales;f__Burkholderiaceae;g__Limnohabitans;s__Limnohabitans_sp002347905
ATGCAATATCAAAATATTTTCACCACAGTACAAGCTGTTGGACCGACGCACCATGGCGTT
GAACTCGGTCACGGCAACAGCCCCAGAACCGGCGAACCCTACATTGAATATTGGCTTGGC
CGCATCGGCAATGCACAGCTAGGTCCTATTTATTTAGGTGGATTAGGCATCGCGTCCCTG
ATGTGTGGATTGATCGCATTTGTCACCATCGGTCTCAATATGCTGGCTTCGGTCAACTGG
AACCCCATCCAATTTGTTCGCCAACTCTTTTGGTTGGCTCTAGAGCCACCAGCGCCAGGC
TATGGGTTGGGAATTCCACCTATGAACCAAGGTGGTTGGTGGTTGTTTACTGGTTTCTTT
CTCACTGTTTCACTACTTCTGTGGTGGGCACGTATGTACCGCCGCGCACGTGAGCTAGGT
TTAGGCACACATATCCCTTGGGCATTTGCTGCGGCCATTTGGTTGTACTTGGTGCTGGGT
TTGTTTCGTCCTATTTTGATGGGCTCATGGGGTGAGGCCGTGCCTTTTGGAATCTTCCCG
CATTTAGATTGGACAGCCGCTTTCTCATTGCGCTATGGCAATCTGTTCTACAACCCCTTC
CATGCCTTGTCGATTGTTTTTTTATACGGCTCTGTTTTGTTATTTGCGATGCATGGAGCG
ACCATCTTGGCGGTAGGCCGTTATGGTGGTGAACGCGAGATTGAACAAATCGTAGACCGT
GGCACAGCCTCTGAGCGTGCGGCATTGTTCTGGCGTTGGACCATGGGTTTCAATGCCACG
ATGGAATCTATCCATCGCTGGGCTTGGTGGTTCGCCGTGCTGTGTCCATTAGCGGGAGGT
ATTGGAATTTTGTTGACTGGCACAGTTGTCGACAACTGGTACCTTTGGGCTGTTAAGCAT
GGTGTTGCGCCTCCGTATCCCGCTGTATTCCCTGAAGTGGTCGATCCAGCAACTTTGTCA
GGAGTGAAACCA
>GB_GCA_002377985_1-s97 hypothetical protein # GB_GCA_002377985_1 # d__Bacteria;p__Pseudomonadota;c__Gammaproteobacteria;o__Pseudomonadales;f__Halieaceae;g__Luminiphilus;s__Luminiphilus_sp002377985
ATGAGAGAATATCAAAACATATTCACGCAAGTTCAGGTCTCAGCGCCTGACTATGCGGGT
GTCCCGATTGGGGATGAAACCCGCAACCGAACGAAAGGCATCTCGCACAACCACCTGCTG
GGTAAGCTGGGGGATGCACAAGTAGGACCGATTTACCTCGGCACCCTCGGCGTATTTGCC
TTAATTACAGGTGTACTTGCCTTTCTGATCATCGGCATGAACATGCTGGCGTCGGTGAAC
TGGGACCCCGTCCAGTTTGTTCGTCAGTTGTTCTGGCTTTCTCTGGATCCCCCTGGACCC
GAGTATGGCCTCTCCATCCCGCCGTTGAATGACGGTGGATGGTGGTTGATCGCCGGTGCC
CTGCTGACCCTGTCTATCATGCTGTGGTGGGCGCGGACATTCCGAATATCCCGCAACCTA
GGCATGAGTAATTACCTGGCTTGGGCCTTCGGTGCGGCTATTTTTCTTTATCTCGTGCTG
GGCTTCATTCGCCCCATACTGATGGGTTCTTGGAATGAGGCGGTGCCTTTTGGCATCTTC
CCGCACCTTGACTGGACCGCCGCCTTCTCACTGCGCTACGGCAATCTGTTCTACAACCCC
TTCCACATGTTGTCGATTGCCTTCCTCTATGGATCGGCAGTGCTCTTTGCAATGCATGGC
GCCACCATTCTTGCTACCAGCCGATACGGCGCTGATCGGGAGATCGATCAGATCACCGAC
CGCGGTACCGCCGCGGAGCGCGGCGCGCTGTTCTGGAGATGGTGCATGGGATTTAACGCT
TCTATGGAGTCCATCCACCGCTGGGCATGGTGGTTCGCAGTGTTGACCGTGATCACCGGC
GCAATAGGCATTCTGCTTACCGGCACCGTTGTTGAGAACTGGTACCTCTGGGGCATGAAG
CACGGGATCGTGCCGGCCTACCCTGCTATTGAGGCCACTCCAGTGCTTGACCCAATGATG
GAGGGCGCGCAA
>GB_GCA_002386465_1-s98 hypothetical protein # GB_GCA_002386465_1 # d__Bacteria;p__Pseudomonadota;c__Gammaproteobacteria;o__Burkholderiales;f__Burkholderiaceae;g__UBA4615;s__UBA4615_sp002386465
GTGGCTGAATATCAGAACCTGTTTACCGCGGTCCAACCGACTGGTCCGCTGCATGGCGGT
GTGCCGCTACCCCGGGAAGACTGGGAGCGCACCGGCAAACCCTTTCTCGTGCATCTGCTG
GGACGGCTGGGCAATGCCCAGATCGGTCCGGTGTACCTCGGCGGCCTGGGTGTGGCGTCG
CTGGTGTTCGGGACCGCTGCCTTCAACATCATCGGCTTCAACATGCTGGCCTCGGTCGGT
TGGAATCCGATTGAACTGATCCGGCAACTGTTCTGGTTGGCCCTGGAGCCGCCCGCACCG
GCTTATGGCCTGAGCATCCCGCCTCTGCAACAGGGCGGCTGGTGGCTGATCGTCGGCTTT
CTGCTCACTGTCTCGATGATGCTGTGGTGGGCACGCACCTATCGGCGCGCGCGTCAGCTC
GGCATGGGCACGCATATCGCCTGGGCGTTTGCTGCGGCCATCTGGCTCTATCTGGTGTGC
GGCTTCTTCCGCCCCATCATGATGGGCAGCTGGTCTGAAGCGGTGCCCTTCGGTGTATGG
CCGCACCTGGACTGGGTGTCGGCGCTGTCCTTGCGCCATGGCAATCTCTTCTACAACCCG
TTCCACGCGCTGTCGATCGTCTTCCTGTACGGGTCGGTACTGCTGTTCGCCATGCACGGC
GCCACCATCCTGGCCGTCAGCCGCTTCGGTGGTGACCGTGAGATCGAACAGATCATCGAC
CGTGGCACGGCAACAGAGCGCGCTGCGCTCTTCTGGCGCTGGACAATGGGCTTTAACGCC
ACGATGGAGTCGATCCACCGTTGGGCATGGTGGTTCGCGGTGCTGTCTCCGCTCACGGGT
GGTATCGGCATCCTGCTCACCGGTCCTGTCGTTGACAACTGGTATCTGTGGTCTGCCAAA
CATGGTGTGGTGCCGTCCTACCCGGCCACCTACAAAGTGGTGGTTGATCCGGCCCTGCAG
GCAGCGCGCGCCACACCGGCTGCACTGACCGCCGCAGCACCAGCCGCAGCAGCTGTTGCA
GCGGTGGCTGATGTGACCCGCACTCCGGACGGCGCCACCGTGTTCTTCAAGGTGGCCTCC
ACCGAAATCACCCCGACCCAGGCGGAAGTGCTCACGGAACTGGCCAACGAACTGAAGGGC
AAACCGCAGTTCAAAGCCACGATTTCCGGTTACCACTCGGCCACCGGTGATCTGGCTCAG
AACCAGGAACTGGCGAAGGGTCGTGCCTTCGCGGTGCGTGACTTCCTGGGCAAGGCCGGC
ATTGGCGAAGACCGTCTGGTCCTCGAGAAGCCGCTGCAGACCGAGGCCAACATTTCTGGT
GAAGATCCGGTCGCACGTCGCGTCGAAATCAAAGTCGCAGGAGGCAAC
>GB_GCA_002389175_1-s99 hypothetical protein # GB_GCA_002389175_1 # d__Bacteria;p__Pseudomonadota;c__Alphaproteobacteria;o__Rhodospirillales;f__Casp-alpha2;g__UBA4479;s__UBA4479_sp002389175
ATGTTTAAACCTGAATATCAGAATATTTTCACCCAGGTCCAAGTCCACGGTCCCGCCGAT
CTTGGCGTCGATGTCGAAACCGGCATCTGGGAACGCGGTGAAAAAACCTGGACATCTTAC
TGGATGGGTAAGATCGGTGACGCACAAATTGGCCCACTCTACTTGGGCTCACTCGGTGTC
GCTTCGATCATGTGTGGCGCGACCTGGTTTGTGATGGTCGGCCTTAATATGCTGGCACAA
GTTGGATGGGACCCCGTCGAATTTATCCGCCAGTTGTTCTGGCTTTCGCTTGATCCGCCA
GCACCAAAATATGGCTTATCCTTTCCACCCATGGCCGAGGGCGGCTGGTACTTATTATCC
AGCATGTTCCTTTTGGTTTCTGTTTTGCTGTGGTGGGCACGGGTCTACACCCGCGCCAAG
GCGCACGGCATGGGCACGCACGTTGCCTGGGCATTCGCATCAGCCATTTGGTTGTTCCTG
GTGCTTGGTCTTATTCGCCCGCTCCTGATGGGCAGTTGGTCAGAGGCTGTGCCCTACGGC
ATCTTCTCTCACCTGGATTGGACGTCTGCTTTCTCAATCAGATACGGCAATCTGTTCTAC
AACCCATTCCATATGCTCTCGATCGCCTTCTTGTATGGATCGGCCCTACTGTTTGCGATG
CACGCTGGCACAATCTTGGCTGTCAGCCGATATGGCGGCGAGCGTGAAATCGAGCAAATC
GTCGACCGTGGAACGGCATCCGAACGGGCAGCGTTATTCTGGCGCTGGACCATGGGGTTC
AACGCCACCATGGAATCCATTCACCGTTGGGCATTTTGGTTCGCCATCTTCACAACCTTG
ACCGGTGGTATCGGCATCCTGCTGACCGGCACCGTGGTTGATAACTGGTATCTGTGGGGC
GTCAAACATGGCATCGCCCCCCCCTACCCCGATGTTTTCGGCGGCACCGTCGATCCGATG
AAT
>GB_GCA_002389505_1-s100 hypothetical protein # GB_GCA_002389505_1 # d__Bacteria;p__Pseudomonadota;c__Gammaproteobacteria;o__Pseudomonadales;f__Halieaceae;g__Luminiphilus;s__Luminiphilus_sp002389505
ATGATTGAATATCAAAATATCTTCACACAGGTTCAGGTTGACGCCCCCGACTACCCGGGC
GTGCCGATTGGTCGTGATGAGTATAATCGCATCGGTGGTATCACCCACTCTTGGTTAGCG
GGCAAGCTGGGCGATGCACAAATTGGTCCCATATACCTTGGGCCCTTCGGCGTACTGTCG
TTAATCTTTGGCTTCATGGCCTTTGAGATTATTGGCTTAAATATGTGGGCCTCGGTTAAC
TGGGACCCCATCGAATTTATTCGTCAGCTCCCCTGGCTCGCACTAGAGCCGCCAGCACCA
CAATATGGGTTGAGCATCCCTCCCCTAAACGAAGGGGGTTGGTGGTTACTGGCCGGCTTT
TTCCTTACCGCAGCCATCCTTTTGTGGTGGTGGCGAACCTTTAGACTATCCCAGCAACTG
GGCATGAGTAACTACCTAGCGTGGGCTTTTGGTGCCGCTATTTGGCTTTATTTGGTACTA
GGATTTTTCCGCCCCATTCTCATGGGCAGCTGGAGCGAAGCCGTCCCATTCGGCCTATTC
CCTCACTTGGATTGGACGGCAGCCTTTTCACTCCGGTATGGCAACCTGTTCTACAACCCC
TTCCACATGCTGTCCATTGCATTCCTTTATGGCTCGGCCATTTTATTCGCCATGCACGGC
GCAACTATTTTAGCGGTGAGCCGCTATGGCGGGGATCGCGAGATCGACCAGGTCACCGAT
ATCGGTACGGCAGGGGAGCGGTCAATGCTTTATTGGCGCTGGTGCATGGGCTTCAACGCG
TCCATGGAATCCATTCACCGTTGGGCGTGGTGGTTTGCAGTGCTGACCGTGATTACCGGC
GGCATCGGCATTCTGCTTACCGGCACGGTGGTTGAAAACTGGTACCTATGGGGTGTTAAG
CATGGCATCGCACCCGCCTACCCTGCCGTTGACGCAGCGCTGGTAGTAGACCCACTCATG
ACGGAGGCACAG
>GB_GCA_002390485_1-s101 hypothetical protein # GB_GCA_002390485_1 # d__Bacteria;p__Pseudomonadota;c__Gammaproteobacteria;o__Pseudomonadales;f__Halieaceae;g__Luminiphilus;s__Luminiphilus_sp002390485
ATGATTGAATATCAAAATATTTTTACACAAGTTCAGGTCTCGGCACCGGACTATGCGGGC
GTCCCCCTCGAGAACGCCGAAGATGACCGATCTGGCATCCTCACGCACAGCTACTGGGCC
GGCAAGTTAGGGGACGCTCAAATTGGGCCGATCTATCTCGGTCCTGTAGGTGTCGCCGCA
TTTTTCATGGGGACGCTCGCCTTCCTCATTATCGGCATGAACATGTTTGCCTCAGTCAAC
TGGGATCCAATCGAGTTCATTCGTCAACTGCCGTGGCTGGCACTGGAGCCCCCCGGTCCG
CAGTATGGGCTCTCTTTCCCACCACTTAATGACGGTGGATGGTGGCTAATTGCCGGCGCA
TTCCTAACCATGTCGATCATGCTGTGGTGGTACAGAACCTTCGCACTTGCACAGAACCTT
GGCATGGGTAATCACATGGCATGGGCATTTGCAGCGGCAATTTGGCTTTATTTAGTACTC
GGCTTTATACGCCCGATCCTGATGGGTAGCTGGGCCGAGGCCGTTCCATTCGGCATCTTC
CCTCACCTCGACTGGACCGCTGCCTTCTCGCTGCGCTACGGCAACCTCTTCTACAACCCC
TTCCACATGTGGAGCATCTTCTTCCTCTACGGATCGGCGGTACTGTTTGCAATGCACGGC
GCCACCATTTTAGCGACCAGTCGCTATGGGGCTGACCGCGAAATCGATCAAATTACAGAC
CGCGGTACTGGCGCAGAACGAGGCGCGTTGTTCTGGAGATGGACCATGGGCTTCAACGCC
TCCATGGAATCGATTCACAAATGGGCCTGGTGGTTTGGCGTGCTGACCTGCGTCACCGGC
GGCATCGGCATCATCCTAACAGGCACCGTCGTTGAGAACTGGTACCTATGGGGTATGAAG
CATGGGCTTGTTCCCATCTATCCAATGGTCGGCGAAGCCGTCGTCGATCCGCTCATGACA
GGGGGTGCGCAA
>GB_GCA_002403415_1-s102 hypothetical protein # GB_GCA_002403415_1 # d__Bacteria;p__Pseudomonadota;c__Alphaproteobacteria;o__Sphingomonadales;f__Sphingomonadaceae;g__Sphingomonas;s__Sphingomonas_sp002403415
ATGGCAAGCTATCAAAATATCTTCACCCAGGTTCAGTTGCGCGCCGCCCCTGAAATGGGG
CCGCCCATGGCCGATGCCAGCGGCCCGCGCAGCGCGGCGGGCGGGTTCAGCTATTGGGCG
GGCAAGATCGGCAATGCGCAGATCGGCCCGATCTACCTCGGCTGGCTGGGCACGATTTCG
CTGGTGTTCGGGCTGATCGCGTTCGAGATTATCGGGCTCAACATGTGGGCGTCGGTGAAC
TGGAGCCCGATTGAGTTCGTCCGTCAACTCCCCTGGCTCGCGCTGGAGCCGCCGGGCCCG
CAATACGGCCTGCGCGTGTTGCCGCCGCTGGCCGAAGGGGGCTGGTGGCTGATCGCCGGG
TTCTTCTTTACCGCGTCGGTCATTCTGTGGTGGGCGCGGACCTATCGCCGGGCGGTCACA
CTGGGCATGGGCACGCACATCTCATGGGCGTTTGCGTCCGCAATCTGGCTGATGTTGGTG
CTGGGTTTTATCCGCCCGGTGCTCATGGGAAGCTGGTCGGAAGCGGTGCCGTTCGGCATC
TTCCCGCACCTTGATTGGACTGCGGCCTTCTCGATCCGTTACGGCAATTTGTTCTACAAT
CCGTTCCACGCGCTTTCGATCGTCTTTCTTTACGGGTCGACTTTGTTGTTCGCGATGCAC
GGCGCGACGATCCTGGCGGTCGGGCGTTATGGCGGCGAGCGCGAGATTGAGCAGATTACC
GATCGCGGCACCGCCTCTGAACGCGCAGCGCTCTTTTGGCGCTGGACGATGGGCTTTAAC
GCCACGATGGAATCGATCCACCGTTGGGCGTGGTGGTTTGCGGTCCTGACGACGCTGACG
GGCGGCATCGGTATCCTGCTGACCGGCACTGTGGTCGACAATTGGTATCTGTGGGCACAA
CAGCACGGTTATGCGCCGAGCTATCCTTCGACAGGCGTGGTTGATCCTGCCACTTTGCCG
GGAGCACCGAAA
>GB_GCA_002405525_1-s103 hypothetical protein # GB_GCA_002405525_1 # d__Bacteria;p__Pseudomonadota;c__Gammaproteobacteria;o__Xanthomonadales;f__Ahniellaceae;g__UBA4656;s__UBA4656_sp002405525
ATGGCCGACTACCAGAACATCTTCACCCGCGTGCAGGTCGCCAGTCACGGCTATCCGGGC
GTGGCGCTGCCGCCCGGCACCAGCGGCGAACGCACCAAGGCCGCGCCGCTGCATTTCTAC
TGGCTGGGCAAGATCGGCGACGCGCAGATCGGGCCGATCTATCTCGGCTGGCTCGGAGTC
ACCTCGATCGTCTGCTTCCTGATCGCCTTCAACATCATCGGCCTCAACATGCTGGCCTCG
GTGAACTGGGACCCGGTGCAGTTCGTGCGCCAGCTCTTCTGGCTGGCACTCGAGCCGCCA
CCGCCGTCCTACGGCCTCAGTTTCCCGCCGCTCAATGACGGCGGCTGGTGGCTGATTACG
GGTTTCTTCCTCACCCTGTCGTTGCTCCTGTGGTGGCTGCGCATGTACAAACGCGCCCGC
GCGCTCGGCATGGGCACGCACATCCCCTGGGCCTTCGCCAGCGCCATCTGGCTGTACCTG
GTGTTGGGCTTCATCCGTCCGATCGCCATGGGCAGCTGGGGCGAGGCGGTGCCGTTCGGC
ATCTTCCCGCATCTCGACTGGACCGCCGCATTCTCGATCCGCTACGGCAACCTCTTCTAC
AATCCATTCCACTGCCTGTCGATCGCGTTCCTCTACGGATCGGCGCTGCTGTTCGCCATG
CACGGCGCCACGGTGCTGGCCACCACCCGCTACGGTGCCGAGCGCGAACTGGAGCAGATC
GCCGACCGCGGCACCGCCTTCGAACGCGGCGGGCTGTTCTGGCGCTGGACCATGGGCTTC
AACGCCACCGCGGAGTCGATCCACCGCTGGGCCTGGTGGTTCGCGGTGCTGACCCCGCTG
ACCGGCGGCATCGGCATCCTGCTCACCGGCACGGTGGTCGACAACTGGTACCTGTGGGGC
ATCGAGCACGGACTGGTGCCCCAGTACCCGCTGGTGGTTCCCACGCCGATCGACCCGGCG
CTCGCCGGAGGTGCGCCA
>GB_GCA_002423025_1-s104 hypothetical protein # GB_GCA_002423025_1 # d__Bacteria;p__Pseudomonadota;c__Alphaproteobacteria;o__Sphingomonadales;f__Sphingomonadaceae;g__Polymorphobacter;s__Polymorphobacter_sp002423025
ATGGTGGACCTGGTGGCTCAACCTGCCGATCTGGAACTAGGGGAGGACCGAACCATGGCT
TATCAAAATATCTTCACCCAGGTTCAGCTCCGCGGCGAACTCGAACCCGGTGTCCCGCTC
GGGCCCAACAACGATCCGCGTTACGGCCCGTTCGGCTTCACGTACCTGATGGGCAAGATC
GGCGGGGCCCAGATCGGCCCGGTCTATCTCGGCAAGCTCGGGACGGCGGCGCTGATGTGC
GGAGCCATCGCCATCGTCATCATGGGCATGAACATGTTCGCCTCGGTGAACTGGGATCCC
ATTCAGTTCGTCCGCCAGCTGTTCTGGCTCTCGCTTGAGCCGCCGCCCGCCAAATACGGC
CTCAAGATACTGCCGCCGCTCGCTGAAGGCGGCTGGTGGCTGATCGCCGGTGCCTTCCTC
ACTGCGTCCATCCTGCTGTGGTGGGCCCGGACCTACACAAGGGCGCGCGAACTGGGCATG
GGCACGCATGTTGCCTGGGCCTTTGCCAGCGCCATCTGGCTCTATCTCGTGCTGGGCTTC
ATCCGCCCGATCGCGATGGGCAGCTGGTCGGAAGCCGTGCCGTTCGGCATCTTCCCTCAC
CTGGATTGGACCGCGGCCTTCTCCATCCGCTACGGCAACCTGTTCTACAATCCGTTCCAC
GCCCTCTCGATCGCCTTCCTTTATGGCTCTGCCCTGCTGTTTGCCATGCACGGCGCTACC
ATTCTGGCCGTCGGCCGCTACGGCGGCGAGCGCGAGATCGAGCAGATCACCGACCGCGGT
ACTGCGTCAGAGCGCGCTGCGCTGTTCTGGCGCTGGACAATGGGCTTCAACGCCACGATG
GAATCGATCCATCGCTGGGCCTGGTGGTTTGCCGTGCTGACGACCCTCACCGGGGGTATC
GGCATCCTGCTTACCGGCACGGTTGTCGATAACTGGTACCTCTGGGCGGTCGAGCACCAC
TTTGCGCTGGAATATCCGGCAACGGGTACGGTCGATCCCTCCACGCTTCCGGGAGCACCG
CAA
>GB_GCA_002423035_1-s105 hypothetical protein # GB_GCA_002423035_1 # d__Bacteria;p__Pseudomonadota;c__Gammaproteobacteria;o__Chromatiales;f__Chromatiaceae;g__Thiocapsa;s__Thiocapsa_sp002423035
ATGGCTGAATATCAGAACATTTTTACAAGCGTGCAGGTGCGCTCTCCGGCTTATCCCGGA
ACGCCTATGCCGAAAGGCAATCTGCCGCGTATCGGCAAGCCGATCTTCTCCTATTGGGCA
GGTAAGCTCGGTGATGCTCAGATCGGCCCCATCTATCTTGGATTCACCGGTGTTGCATCC
TTGCTCTTCGGCTTCATCGCCATCGAGATCATCGGCTTCAACATGGCGGCTTCCGTAAAT
TGGAGCCCGATAGAGTTTGTGAAGAACTTCTTCTGGCTGGCACTTGAGCCGCCACCACCG
TCCTACGGCCTCAGCATCCCTCCTTTGGGTGACGGCGGCTGGTGGTTGATCGCCGGGTTC
TTCCTGACTACCTCCATTATCCTTTGGTGGATCCGGACCTACAAGCGGGCAGCGGATCTG
GGTTTGAGTCAGTGGCTGTCGTGGGCGTTTGCAGCGGCGATCTTCTTCTATCTGAGCCTG
GGTTTTATTCGCCCGGTGTTGATGGGAAGTTGGGCGGAGGCGGTGCCTTTCGGTATCTTC
CCTCACCTGGACTGGACCGCAGCCTTCTCGATTCGGTACGGGAACCTGTATTACAACCCG
TTCCATATGCTCTCGATTGCCTTCCTGTATGGCTCGGCCCTGCTGTTTGCCATGCATGGC
GCGACGATCCTCGCCGTCAGCCGGTTCGGTGGCGATCGCGAGATCGACCAGATCACGCAT
CGCGGCACGGCAGCCGAGCGCGCAGCACTCTTCTGGCGCTGGACGATGGGCTTCAATGCC
ACGATGGAATCGATTCATCGCTGGGCGTGGTGGTTCGCAGTCTTGACAGTCATCACCGCA
GGCATCGGGATTCTCCTGACCGGCACGGTGGTCGACAACTGGTATCTGTGGGCCGTGAAG
CATGGTGTCGCTCCCGTCTATCCGCTTGACGGCGCTGTGGATCCGACGCTGTTGCAGGGG
GTTTCGCAA
>GB_GCA_002454975_1-s106 hypothetical protein # GB_GCA_002454975_1 # d__Bacteria;p__Pseudomonadota;c__Gammaproteobacteria;o__Burkholderiales;f__Burkholderiaceae;g__Hylemonella;s__Hylemonella_sp002454975
ATGGCTGAATATCAAAACCTTTTCACCACCGTCCAGGCGACTGGCCCCCTACACCATGGC
GTCCCCTTGGGCCACGGTAACAGCCCAAGAACAGGCGAAGTTCCCGGCGTCTTTCATATA
TTGGGCAGACTGGGCAATGCGCAAATCGGACCGATCTATCTCGGCGGTTTGGGTGTGGCG
TCTCTCATCTGTGGACTGATTGCTTTCACCACCATCGGCATGAACATGCTGGCCTCGGTG
AATTGGGATCCGATTCAATTTGTACGCCAGCTTTTTTGGTTAGCGTTAGAACCACCGGCA
CCCGCTTATGGCCTGTCCATTCCACCGCTCAACCAAGGCGGCTGGTGGCTCATCACGGGC
TTGTTCCTCACTGCGTCCCTGATGTTCTGGTGGGCTCGTGTTTATCGACGCGCTCGTGAA
TTAGGTTTAGGCACGCACACCGCCTGGGCGTTTGCTGCTGCGATCTGGCTGTTTTTGGTG
CTTGGTCTGTTCCGTCCCATTTTGATGGGTTCTTGGAGCGAGGCTGTGCCCTACGGCATC
TTCCCTCACCTGGATTGGACAGCTGCTTTCTCCTTGCGCTACGGTAACCTTTTCTACAAC
CCGTTCCATGCCTTGTCGATCGTGTTTTTGTATGGCTCCACTCTGTTGTTTGCCATGCAC
GGTGCAACCATCTTGGCTGTAACAAGGTTCGGTGGTGAGCGTGAAATCGAGCAGATTGTT
GACCGCGGTACTGCTTCTGAACGTGCAGCCCTCTTCTGGCGCTGGACCATGGGCTTTAAC
GCGACGATGGAATCTATCCATCGCTGGGCCTGGTGGTTTGCCGTTCTGTGCCCACTGGCT
GGTGGTATTGGTATCTTGCTCACAGGCACTGTGGTGGACAACTGGTACCTCTGGTCGGTG
AAACATGGCGTGGTTCCACCCTATCCAGAAGTGTTCCCCGCCGTGATTGATCCAGCGCTT
GCAAATGGAGCCAAA
>GB_GCA_002456975_1-s107 hypothetical protein # GB_GCA_002456975_1 # d__Bacteria;p__Pseudomonadota;c__Gammaproteobacteria;o__Pseudomonadales;f__Halieaceae;g__Luminiphilus;s__Luminiphilus_sp002456975
ATGATTGAATATCAAAATATCTTTACCCAGGTGCAAGTTTCTGCACCCGATTATGCCGGC
GTCCCCGTCGAGAATACTGAAGACGAGCGCACCGGAATCCTGACTCACAGCTACTGGGCC
GGTAAGCTCGGTGATGCACAGATCGGTCCGATTTATTTAGGCGGTCTCGGTGTAGCTGCG
CTTTTTTCCGGAACGATTGCCTTCGTCATAATGGGCATGAACATGTTCGCCTCGGTGAAC
TGGGACGTTATCGAGTTCATTCGACAGCTTCCCTGGTTGGCGCTGGAACCTCCGGGGCCT
CAGTACGGCCTCTCCTTCCCCCCGCTCAATGATGGTGGTTGGTGGCTAATTGCCGGCGCG
TTCCTGACGCTGTCCATTATGCTGTGGTGGTGGCGAACCTTTGCCCTCGCGAACAACTAC
GGCATGGGCAATCAAATGGCCTGGGCATTTGCTGCGGCGATTTGGCTCTACCTAGTACTT
GGATTCATCCGCCCTATCCTGATGGGTAGTTGGTCGGAAGCTGTACCTTTCGGGATTTTC
CCGCACCTCGATTGGACTGCCGCGTTCTCATTGCGATACGGAAATCTGTTCTACAACCCA
TTCCACATGTGGAGCATCTTCTTCCTGTATGGCTCAGCGGTTCTCTTTGCGATGCACGGT
GCAACCATTCTCGCAACCAGTCGGTATGGTGCCGACCGCGAGATCGATCAGATTACTGAT
CGCGGAACCGGAGCGGAGCGTGGCGCTCTGTTCTGGCGCTGGACCATGGGCTTCAACGCG
TCGATGGAATCAATTCACAAGTGGGCATGGTGGTTCGGTGTTCTTACCTGCGTTACGGGC
GGTATCGGCATCCTCCTGACCGGAACCGTTGTTGAAAATTGGTACCTGTGGGGCATGAAG
CATGGCCTCGTGCCAACCTATCCAATGATTGGCGAAGCAGTCGTCGATCCACTACTGACA
GAGGGTGCACAA
>GB_GCA_002469785_1-s108 hypothetical protein # GB_GCA_002469785_1 # d__Bacteria;p__Pseudomonadota;c__Gammaproteobacteria;o__Pseudomonadales;f__Halieaceae;g__Luminiphilus;s__Luminiphilus_sp002469785
ATGATTGAATACCAGAATATTTTTACAAAAGTTCAGGTTGATGCACCTGATTATCCGGGC
GTTCCTCCTTATGGCAGTGAAAATGATCGAACAAAAGGCGTCACTCACTCTTATTTAGCG
GGAAAGTTTGGAGACGCGCAGATTGGACCAATCTACTTAGGTCCTATCGGTGTGGCATCA
CTTTTCACCGGCATACTCGCTTTTGTGCTGATCGGACTGGGTATGATGGCGTCAGTAGAT
TGGTCACTCGGCGAGTTTGTTAAACAACTATTCTGGCTGGGTGTATACCCCCCTGCGCCG
GAGTATGGCCTGTCTATCCCACCATTAAACGAAGGGGGCTTATGGCTGCTGTGCGGCATG
TTACTGACCGTATCGATAATGCTTTGGTGGTGGCGAACCTTTGCATTATCCGCAAATCTA
GGTATGAGCAACTATCTAGCCTGGGCCTTTGCGGCAGCAATCTGGCTCTATCTAGTTCTA
GGCTTCATCCGACCAATCCTGATGGGAAGTTGGTCAGAGGCGGTACCGTTTGGGATATTC
CCTCACCTAGAGTGGACCAATAACTTTTCACTACGCTATGGCAATTTGTTCTACAACCCA
TTCCATATGTGGAGCATTTTCTTCCTGTATGGGTCAGCAGTACTGTTTGGAATGCATGGT
GCGACGATCTTGGCGACAAGCCGTTACGGAGCAGATCGCGAAATCGATCAGATTACAGAT
CGCGGTACAGCTGCAGAGCGCGGAGCCCTCTTTTGGAGATGGACGATGGGTTTCAATGCA
TCAATGGAGTCAATCCATAGATGGGCGTGGTGGTTCGGTGTCCTCACATGTGTAACAGGC
GGAATAGGCATAATTCTTACTGGGACAGTTGTTGACAATTGGTACCTATGGGGAATCAAA
CATGGCCTGGCTGAACAGCCAGAGTTT
>GB_GCA_002469865_1-s109 hypothetical protein # GB_GCA_002469865_1 # d__Bacteria;p__Pseudomonadota;c__Alphaproteobacteria;o__UBA8317;f__UBA8317;g__UBA8317;s__UBA8317_sp002469865
ATGGCCCAATATCAAAACATCTTCACCCAGGTTCAAGTTCAAGGCCCCCCAGAAATGGGG
GTGGATACTGAAGCTAATATCGCTGAGGGTCGTACCAAGGGCACTGGGTTTTCCAAATTG
CTTGGCTGGATTGGCAACGCACAGCTTGGACCTCTCTATTTAGGGTCCTTTGGGGTCGTG
AGCCTTGCCACTGGCTTTGCCTGGTTTTTCATTGTCGGCATGAGCTTTTGGGCACAGGTT
GACTATAACCCGGCTGTGTTTCTGCGCGATCTTTTCTGGCTCGCCCTGGAGCCACCTGCG
CCAGAATATGGCCTAAGTATTCCTCCGCTCAATGAGGGGGGTTGGTATCTGATTGCTTCC
TTCTTATTGTTAATTTCTGTGTTATGTTGGTGGATAAGAAGCTACCGTCTCGCCTCACAA
TTAGGCATGGGTAAGCATGTGTCATGGGCATTTGCTTCAGCTATCTGGCTGTTCCTGGTG
CTTGGTCTCATCAGGCCGATTCTCATGGGAAGCTGGTCGGAGGCTGTACCCTACGGTATT
TTCCCACATCTTGATTGGACCAACCTGTTTTCCATTACCTATGGGAACCTGTTCTACAAC
CCATTCCACGCGCTCTCCATTGTCTTCCTCTATGGCTCAGTCCTGCTGTTTGCCATGCAT
GGGGCCACGATTTTGGCGGTGAGCAGGTTTGGTGGTGAACGGGAAATCGAACAGATTGTG
GACCGTGGAACCGCCAGTGAAAGAGCTGCGCTTTTCTGGCGCTGGACCATGGGCTTCAAT
GCAACCATGGAAGGAATTCACCGCTGGGCTTGGTGGTTTGCGGTTTTGACCACATTAACA
GGTGGCATTGGTATTTTGCTGACCGGCACGGTGGTTGATAATTGGTATGTCTGGGCCCAG
GCCCATGGCTATGCACCGTTGGAT
>GB_GCA_002482865_1-s110 hypothetical protein # GB_GCA_002482865_1 # d__Bacteria;p__Pseudomonadota;c__Alphaproteobacteria;o__Sphingomonadales;f__Sphingomonadaceae;g__Erythrobacter;s__Erythrobacter_sp002482865
ATGGCGACTTATCAAAACATATTTACACAGGTCCAGGTGCAAGGGCCGCCCGAAATGGGC
GTCCCGCACCTCGACGGCAGCGAAGGGCGCATTGCCCTGGTCGGCCACAACTACTGGATG
GGCAAGCTGGGCCAGGCCCAGATCGGCCCCGTCTATCTTGGTGCCACTGGGGTGATCAGC
CTCGCCTTCGGTACGCTGGCGATCATGATCATCGGGCTCAACTTCTGGGCGCAAGCCGGA
TGGAGCCCGCAGACCTTCATGCGCGAATTCTTCTGGCTCTATCTCGCGCCCCCGGGCCCG
GAATATGGCTTCAGCCCCTTCGTCCCGCTGGACAAGGGTGGCTGGTGGATCCTCGCCGGC
TTCAGCCTGACGGTCTCGATCCTGATGTGGTGGGTGCGCACCTATAACCGCGCCAAGGCG
CTGGGCATGGGGATGCATATCCCCTGGGCCTTCGCTTCGGCCATCTGGCTCTACCTGGTG
CTGGGCTTCATCCGCCCGATGGCGATGGGCAGCTGGTCTGAAGCGGTTCCGTTCGGCATC
TTCCCGCACCTCGACTGGACGGCAGCGTTCTCGATCCGCTACGGCAACCTCTTCTACAAC
CCCTTCCACGCGCTCTCGATCGCGTTCCTGTATGGCTCGACCCTGTTGTTCGCCATGCAT
GGCGCGACCATCCTTGCCGTGGGTCGTTATGGCGGTGAGCGCGAGATCGAGCAGATCACC
GATCGCGGCACCGCATCCGAGCGTGCGGCGCTGTTCTGGCGCTGGACCATGGGCTTCAAC
GCCACCATGGAATCCATCCATCGCTGGGCCTGGTGG
>GB_GCA_002682975_1-s112 hypothetical protein # GB_GCA_002682975_1 # d__Bacteria;p__Pseudomonadota;c__Alphaproteobacteria;o__Rhodobacterales;f__Rhodobacteraceae;g__MED-G52;s__MED-G52_sp002682975
ATGGTTGAGTATCAGAATATATTTACACAGGTGCAGGTCCAAGGGCCGCCTGAAATGGGG
GTCGAAGAGGGTGTACCTTTAAACGACCGAACAAATTCAGCTCGATTTTCAAAATTGCTG
GGCTGGTTTGGGAATGCGCAGCTTGGCCCAATTTATTTAGGGTCATTCGGTGTAGTGGCT
CTCGCTACAGGGTTAATCTGGTTTGTAATCGTGGGTGCGAGTTATTGGGCACAGGCTGAT
TATAATCCGGCCGTGTTTTTGCGAGATTTATTCTACTTTTCCTTAGAGCCACCGGTGGAA
GAATATGGTTTGAGTATGCCTCCCATGAAGGAGGGCGGCTTGTGGCTGATCGCTAGTTTT
TTCTTACTCGTGTCAGTTATCTCTTGGTGGTTGAGATCTTATGAGCTGGCGCGACAGTTA
AAAATGGGTAAGCACGTTTTCTATGCTTTTGGTGCTGCCATTTGGTTATTTCTAGTTCTC
GGCCTAATTCGTCCGGTCTTGATGGGTAGCTGGTCTGAGGCTGTCCCATATGGTATATTT
AGTCACCTTGATTGGACTATGAACTTTTCGGTGGTTTACGGTAATCTATTCTACAATCCT
TTTCATGCACTCTGCATAGTTTTTCTTTATGGATCTGCATTACTATTTGCCATGCATGGG
GCAACGATCTTAGCAGTCTCTAGGTTTGGTGGTGATAGAGAGTTAGAGCAAATTGCGGAC
CGCGGTACTGCGTCCGAACGTGCAGCGTTGTTCTGGCGATGGACCATGGGCTTTAATGCT
TCGATGGAAGGTATACATCGGTGGGCTTGGTGGTTCGCAATATTGGTTCCAATAACTGGG
GGTATCGGAATACTTCTGACAGGAACTGTAGTAGACAATTGGTACTATTGGGCTCAGCTT
CATGGCTATGCCCCACTGAAT
>GB_GCA_002689605_1-s113 hypothetical protein # GB_GCA_002689605_1 # d__Bacteria;p__Pseudomonadota;c__Alphaproteobacteria;o__Rhizobiales;f__Hyphomicrobiaceae;g__GCA-2689605;s__GCA-2689605_sp002689605
ATGGCAGAATATCAAAACATATTCACGCGGGTACAGGTCCACGCCGAGCCAGAGATGGGT
GTGCCCATTGACGATAAAGTTTGGCCGCGTGAAGGCAAACCCGGATTCAACTATTGGTTT
GGCAAATTCGGAGATGCACAAGTCGGACCCATCTACATCGGTGGGCTTGGCTTGGGGGCT
TTTATTTTCGGCGGTATTGCAATCATAATCATGGGCCTCAATATGATGGCGCAGGTGAAT
TGGAATCCGTATGACTTTGTCGTTCGCCTGCCGTGGTTGTCGCTAAATCCACCGCCTCCC
GAATATGGTCTAAAGATCATTCCACCTCTCGATAAAGGTGGCTGGTGGCTTATTGCAGGC
TTCTTCCTAACCGTTTCCATCATTCTCTGGTGGTTGAGGATCTACGTGAATGCCGTACGT
CTCGGTATGGGTACACACGTTGCCTGGGCGTTTGCCTCGGCGATATGGCTCTACTTAGTA
TTGGGGTTCATTCGTCCAATTGCTATGGGGCATTGGAGTGAAGCAGTTCCGTTTGGATTT
CTCGCGCACCTTGACTGGACGAACTACTTTTCAATTACTTATGGCAACCTGTTCTACAAT
CCGTTCCACGCGCTTTCGATTGTCTTTTTGTACGGCTCGGCACTCCTCTTCGCCATGCAC
GGAGCGACAATTCTCGCCGTCAGTAGATACGGCGGTGAACGCGAAATTGAGCAAATCACC
GACCGTGGTACCGCTTCGGAAAGAGCGGCTCTGTTCTGGCGCTGGACGATGGGTTTCAAT
GCTAGCATGGAGTCTATTCACCGCTGGGCATGGTGGTTTGCGGTACTGTGCACTCTGACT
GGTGGTATTGGAATCCTGCTGACTGGCACCGTTGTCACGGACTGGAGTGCTTGGGCCGAA
AAGCACAGCTATCTAGCGACCGAAGTGCACTACATTCCTGGCAAC
>GB_GCA_002689915_1-s114 hypothetical protein # GB_GCA_002689915_1 # d__Bacteria;p__Pseudomonadota;c__Gammaproteobacteria;o__Pseudomonadales;f__Halieaceae;g__Luminiphilus;s__Luminiphilus_sp002689915
ATGATTGAATATCAAAATATCTTTACAACGGTTCAGGTGGCAGCACCGGACTACGAAGGC
GTCCCCGTCGAGAATACGCATGATGATCGGACCGGTGTCCTGACTCACAGCTACTTGATG
GGCAAATTAGGTGATGCTCAAATCGGCCCCATCTATCTGGGTCCGTTGGGCGTCGCAGCC
CTCTTTACCGGCACCATTGCCTTCCTAATCATTGGACTCAACATGTTTGCGTCAGTGAAT
TGGGATCCCATTGAGTTCGTGCGACAGCTATTCTGGCTTGCCTTAGAGCCGCCCGGACCT
CAGTACGGCTTATCTTTCCCACCGCTTAACGATGGCGGTTGGTGGCTCATTGCCGGCGCC
TTCCTGACACTGTCGATTATGTTGTGGTGGTGGCGAACCTTCGCCCTCGGCAACAACTAT
GGCATGGGCAACCAAATGGCTTGGGCATTTGCCGCCGCGATTTGGCTCTACCTAGTGCTA
GGTTTTATCCGTCCAGTATTGATGGGTAGTTGGTCAGAAGCGGTGCCCTTTGGGATCTTC
CCGCACCTCGACTGGACAGCGGCGTTCTCACTGAGATACGGAAACTTGTTCTACAACCCT
TTCCACATGTGGAGCATCTTCTTCCTCTATGGGTCAGCGGTCCTGTTCGCTATGCACGGT
GCGACTATTTTAGCGACAAGCCGTTATGGCGCTGACCGGGAAATCGATCAAATCACCGAT
CGCGGCACAGCTGCTGAGCGCGGCGCGCTGTTCTGGAGATGGACCATGGGCTTCAACGCC
TCAATGGAGTCCATCCATAAGTGGGCGTGGTGGTTCGGTGTACTGACCTGCGTTACCGGC
GGTATCGGCATCATCCTGACCGGCACCGTCGTTGAAAACTGGTACCTATGGGGCATGAAG
CATGGCCTGGTTCCAAGCTATCCAATGATTGGCGAAGCAGCCGTCGATCCACTACTGACT
GAGGGTGCACAA
>GB_GCA_002695005_1-s115 hypothetical protein # GB_GCA_002695005_1 # d__Bacteria;p__Pseudomonadota;c__Alphaproteobacteria;o__Rhodobacterales;f__Rhodobacteraceae;g__Maritimibacter;s__Maritimibacter_sp002695005
ATGGCCGAATATCAAAACATATTCACGCAGGTCCAGGTCCAGGGCGCCCCGGAAATGGGC
ATGGACAACGAAAACAACATGGCCGCCGAGCGGCTGGGCAAACCCGGCTTCAGCCGCCTG
ATCGGCTGGTTCGGGAACGCGCAGATCGGGCCGATCTACCTCGGATGGACCGGCATGGTC
TCGGCGGCGACATTCGTGCTCTGCATGAACATCATCGGGATCAACATGCTGGCTCAGGTC
GACTGGTCGATCACCGAGTTCCTGCGCCAGGGCTTCTGGCTCGCGCTCGAACCGCCGGGC
CCGGAATGGGGGCTTTCCATTCCGCCACTGCAAGAGGGTGGGTGGTACATCATCGCCTCG
TTCCTGCTTCTGGTCAGCGTGATGAGCTGGTGGGCGAGAACCTACCTGCTCGCGCAGGAC
CACAAGATGGGCAAACACGTTTTCTGGGCCTTTGGCGCCGCCATCTGGCTCTTTCTCGTG
CTTGGCCTGTTCCGGCCGATCCTGATGGGCTCCTGGTCCGAGGCGGTGCCCTACGGCATC
TTCCCACACCTCGACTGGACCACGGCCTTCAGCATTCGCTACGGTAACCTCTACTACAAC
CCGTTCCACGGTCTCTCGATCGTGTTCCTGTACGGCTCCTGCCTGCTCTTCGCGATGCAC
GGCGCCACGATCCTTGCCGTCAGCCGCTTCGGCGGCGACCGGGAACTCGAGCAGATCGTC
GACCGGGGCACCGCCACCGAACGCGCCGCCCTCTTCTGGCGCTGGACGATGGGGTTCAAT
GCGACGATGGAGGGCATCCACCGCTGGGCGTGGTGGTTCGCGGTCCTCACGCCGATCACC
GGCGGGATCGGTATCCTGCTCACCGGCACGGTCGTCGACAACTGGTTCATCTGGGCGCAG
GAACACAACTTCGCCCCGGCTTACGACGGATCTTACGGCTACGACGCCTACGGCTCCTAC
GAAGCCTTCAACGGGCAGGGGGAGGGAGTCATGTTTGACTGGTATTCAAAGTGGAACCGT
GAAAACCCGATCGACGTCGAGAGGCCGGTTTTCATCTTCGGCGCGGTCGGTGTCTTCGTC
ATCGCCGCGACGGCCCTGGTGGTCCTGGGTCAGCCGTTCAAGACTGACGGCCTCCAGACC
GGTCCGCGTGGCACCGGCATGGCGGTGGTGAAGTTCGAAAGCACCCTCGCCACGCCCGAC
CCGGGCGCTGCGGACCTTTTCGAAGATCCGCCTTTCGTTCCGGAAGGGGGGGAGGACCTG
GCCCGTGATATCTATGACAATGTAGAGGTGCTGGGCGATCTCACCGAGGACAACTTCAAC
CGCGTGATGGCCGCCATGACCCGCTGGGTCGCCCCGGAGCAGGGGTGCGCCTACTGCCAT
GGCGACGTTGATCTTGAAGACTACGGCAACGACGACCTCTACACCAAGGTGGTGTCGCGC
CGGATGCTCGAGATGACCCAGAATATCAATGAAAACTGGGACATCCACGTCAACGCCAAC
AAGGAGGTGGGCGTCACCTGCTACACATGCCACCGGGGCGAGAACGTGCCGAGCGACATC
TGGTTCCTCGAAACGCCAACCGTGATGGCCGCGAGCGGCTGGTCAGCCAATCAGAATGCC
GTGACGCCTCTGAGCACATACACGTCGTTACCTTCAGACGCGCTCGAAGCTTACCTCCTG
AACTACGAGACGATCGCGGTTCATGACCTCGAGTCCCGTGTCGCAGGCGTTCCGGGTCAG
GACGGCTATCCTGCCATCCAGAATGCCGAGCGGACCTACGCCTTCATGAACTACATTGCG
AACTCTCTGGGTGTGAACTGCACGCTGTGTCACAACACGCGCGCCTTCTACGATGGGGTG
CAGGTGACGCCCCAGTGGAACACGGCCAGCCTTGGGATCGCGATGGTGCAGGAGCTGAAC
GAGGAATACCTCCTCCCGCTCAAGGACTTGTTGCCGGAGGAACGCCTTGGCGACCACGGC
GATGCCCCCAAGGCCGCCTGCGCCACATGCCACAAGGGCCAGCAGCAGCCGCTGCGCGGC
GCCAATGTGATCGGCGACTGGCCGGAACTCGCAGCGAGCGGCGCGCCGGACTACACCGCC
GCCGAC
>GB_GCA_002696645_1-s116 hypothetical protein # GB_GCA_002696645_1 # d__Bacteria;p__Pseudomonadota;c__Alphaproteobacteria;o__UBA8366;f__GCA-2696645;g__GCA-2696645;s__GCA-2696645_sp002696645
ATGGTTGAGTATCAAAACATCTTCACGCGCATTCAGGTCCACGGAGCACCGGATCTGGGC
GTAGAGGCGGGAGACAGCCCCCTGTGGCGTGGCAAAACAACGGGCAAGAGCACGTTGATG
GGCCGCATCGGGGACGCGCAGATCGGTCCCTTCTATCTCGGCTTTACCGGGGTGGCTGCT
TTGGCAGCGGGTCTGACCTCTTTCATGATTATCGGGTTTAACATGCTGGCCTCGGTCAAC
TGGGATCCGATAGAATTCATACGCCAGCTTTTCTGGCTGGGGTTGGAGCCGCCTGCGCCG
GAATACGGTCTGTCGATTCCGCCCCTGGCGGAAGGCGGATGGTGGCTGATGGCCGGGTTC
TTCCTGACCCTGTCTGTGATGTTATGGTGGGTGCGGGTCTATACACGGGCCAGGGCCCAT
GGGATGGGTACGCATGTTGCCTGGGCCTTCGCCTCCGCGATCTGGTTGTTCCTGGTCCTT
GGGTTCATTCGACCCTTGCTGATGGGCAGCTGGAGTGAGGCGGTACCCTTTGGCATCTTC
CCGCATCTGGACTGGACGGCGGCCTTCTCACTGCGATACGGCAACCTGTTCTACAATCCG
TTCCATATGCTCTCCATCGCATTCCTGTATGGATCTGCGCTGTTGTTTGCCATGCACGGG
GCGACCATCCTGGCCGTGACCCGCTATGGCGGTGATCGGGAAATCGAACAGATCGTGGAT
CGGGGTACGGCCTCTGAACGCGCCGCCTTGTTCTGGCGCTGGACGATGGGCTTCAACGCC
TCGATGGAAAGTATTCACCGCTGGGCATGGTGGTTTGCCGTCCTTACCACATTGGTAGGC
GGTATCGGCATACTGCTGACCGGGACCGTGGTTGATAACTGGTACCTGTGGGCTGTGAAG
CACGGGGTTGCACCAGCCTATCCACCGGTCTGGGATCCCGCTGCCGTTGACCCACAGATG
GGAGGCAAC
>GB_GCA_002699025_1-s118 hypothetical protein # GB_GCA_002699025_1 # d__Bacteria;p__Myxococcota;c__Polyangia;o__Polyangiales;f__SG8-38;g__GCA-2699025;s__GCA-2699025_sp002699025
ATGGCCCGCTACCAGAACATCTTCACGCAGATCCAAGTCGTCGGTCCGCCGGACACGCCG
CCGCCGATCGACCCGGACTTCCGTACGAAGAAGACGCGCATGTCGCGGCTCCTCGGGTGG
TTCGGCAACCCGCAGATCGGCCCCGTCTACCTGGGCTACACCGGCCTGGCGTCCGCGATC
AGCTTCTTCATCGCTTTCGAGATCATCGGGCTCAACATGCTGGCCTCGGTGGACTGGGAC
GTCGTTCAGTTCATCCGCCAGCTCCCCTGGCTCGCGCTCGAACCGCCCCCGCCCTCTGCC
GGGCTCTCCATCCCGACGCTTCAGGAGGGCGGCTGGTGGCTCATGGCCGGCTTCTTCCTC
ACGGCGTCGGTCATTCTCTGGTGGATTCGCACCTATCGGCGCGCACGCGCCCTGAAGATG
GGCACGCACGTCGCGTGGGCCTTCGCCTCGGCGATCTGGCTCTACCTCGTCCTCGGCTTC
ATTCGCCCCTTGCTGATGGGGAGCTGGGGGGAGGCGGTGCCCTTCGGCATCTTCCCGCAC
CTCGACTGGACCGCCGCCTTCTCCGTTCGCTACGGCAACCTCTTCTACAACCCCTTCCAC
TGCCTCTCGATCGTCTTCCTCTACGGGTCGACGCTCCTCTTCGCCATGCACGGCGCGACG
GTGCTCGCGCTCGGGCACGTGGGCGGTGAGCGTGAGGTGAGCCAGGTGGTCGACCGCGGC
ACGGCGGCCGAGCGCGGGGCGCTCTTCTGGCGCTGGACGATGGGCTTCAACGCGACCTTC
GAGTCCATCCACCGCTGGGCCTGGTGGTTCGCGGTGCTCACGCCGCTCACCGGAGGCATC
GGCATCCTCCTGACCGGCACCGCCGTCGACAACTGGTATCAGTGGGCCGTCGAGCACGAC
TTCGCGCCGGCCTATGAGGAGTCCTACGAGGTCGTCCCCGACCCGGTCGACGACCCGGCG
AACGAGGACCTGCCCGGTATGCGCGGTGAGTCCACCGCGCAGTGGGAGCCGACCCCCTAC
GTGCCCGCCGAGGAGCCGGAGGCGCCCGAGGATGGTGCGGACGGCGCGGCCGCGGTCGAA
GGCGTCGACGCCGAGGGCGGCGAGGATGCCGCCGCGGATCCCGCGAGCGAGGGCACGAGC
GGCCAGCCGGAGACCGGCGCCGCGGCCCCGGAGAGCGAGCGCCTTCCGGACGAAGCGGCG
GCGGCCGAGCCCGAAGGGGCTGCGCCGGAGCCCGAACCCCCCGCGCCGTCCGAGACGGCT
GCCCCGAGCGAACCCGAGGCGCCCAGCGCGATGACCCCGGAGCAACCG
>GB_GCA_002699695_2-s119 hypothetical protein # GB_GCA_002699695_2 # d__Bacteria;p__Pseudomonadota;c__Alphaproteobacteria;o__Rhodobacterales;f__Rhodobacteraceae;g__CACIIZ01;s__CACIIZ01_sp002699695
ATGGCAGAATATCAAAATATTTTCACTCAAGTACAGGTGAAGGGTCCCCCTGAGTTGGGG
ATTGATGAGCGGGGTGTTCTGACTAACGAGAGAACAGAATCCACTAGTAATAATACTCTA
GTAGGTAGATTAGGAAATGCCCAACTAGGACCGATCCATTTGGGAATGTTTGGGGTGGTT
TCCATATATTTGTTCGCGGTTTGGTTTATGATTGTAGGATTTGGAATGCTACAGAGTGTA
GGCTATAACTTCGCTGAATTTTTCCAAAGGCTGTTCTGGTTGTCCCTTGATCCACCTTTG
GAAAAACACGGGTTATCCTTTCCGCCACTAAATGAGGGTGGCCTATATATGATAGCAAGC
ATGTGTCTTCTTTTATCGGTGTTAAGCTGGTGGGTACGTTCTTATCTTAGAGCTCATGAA
TTAGGTATGGGTAAACATGTCTGCTGGGCTTTTGCCGCAGCCATATGGTTGTTCCTTTGT
TTAGGCCTATTTAGGCCGCTTGCAATGGGTTCTTGGTCAGAAATGGTGCCTTATGGAATA
TTTCCTCATTTGGATTGGACCAATTATTTTTCTTTGAACTACGGAAACTTGTTTTACAAT
CCATTTCATGCGCTTTGTATAGCTTTTTTATACGGGTCTGCATTACTCTTTGCAATGCAT
GGAGCTACAATCCTGGCAGTATCTAGGTTAGGTGGTGACCGGGAACTGGAGCAAATTTAT
GACCGGGGAACCGCATCAGAACGTGCGGCTCTTTTCTGGAGATGGACCATGGGTTTCAAT
GCTTCGATGGAAGGTATCCACAGATGGGCATGGTGGTTCGCAGTATTGGTTCCAATAACT
GGTGGGATTGGAATAATTCTTACTGGTACAGTTGTAGATGATTGGCGATATTGGGCAATC
GAACACGGTTTTGCTACAGAAGTACCGTATTCTGTACCTGAATCATCTCTAATTAAGGAG
>GB_GCA_002700095_1-s120 hypothetical protein # GB_GCA_002700095_1 # d__Bacteria;p__Pseudomonadota;c__Alphaproteobacteria;o__Rhizobiales;f__Rhizobiaceae;g__Jiella;s__Jiella_sp002700095
ATGGGTACCTATTCCAGCATCTACAATCGCATCCAGATCCGCGGACCATTCGATCCCGGC
GTGCCGCTGAAGCACTCCTCGGACACGCGGATCCAGACCAAGACCTTTTCCTACTGGCTC
GGCAAGATTGGCGATCCGCAGGTCGGCCCGCTCTATCTCGGCTGGTCGGGAGCAGCGTCC
CTGGCATTCGGCTTCATCGCCATCGAGATCATCGGGCTCAACATGTGGGCCTCTGTCGAC
TGGGATCCCTACGCATTCGTGCGAAATCTCGCCTTCCTGTCTCTCGATCCGCCACCAGCG
AAATACGGACTCAACCCGCTGGTGCCGCTCGGCGACGGCGGCTGGTGGATCCTCGCCGGT
TTCTTCCTGACCGCTTCGATCCTTCTCTGGTGGGTCAGGAGCTACACCCGCGCCCGGGCG
CTCGGCATGGGCACCCATACGAGCTGGGCCTTCGCCTCGGCGATCTTCCTCTACCTCTCC
CTCGGCCTGTTCCGGCCGATCCTGATGGGCTCCTGGTCGGAAGCCGTGCCTTTCGGCATC
ATAACTCATCTCAACTGGACGGCCTCGGTCTCGGTGCTCTACGGCAACTGGTACTACAAC
CCGTTCCACATGCTCTCGATCGTCTTCCTCTACGGCTCGACCATGCTCTTCGCCATGCAT
GGCGCGACGATCCTCGCCGTCTCGCGCTTCGGCGGCGAGCGGGAAGCCGAGGAAATCGTC
GACCGCGGAACGGCGGCCGAACGCGGCGCCCTCTTCTGGCGCTGGACCATGGGCTTCAAC
GCCACCTTCGAGTCCATCCATCGCTGGGCCTGGTGGTTCGCCGTGCTGACCACCTTCACC
GGGGCGATCGGCGTTCTCCTCACCGGCACTGTCGTCGACAACTGGTACCTGTGGGGCGTC
AAGCACGGCATCGCGCCGAACTATCCGTCCGTCTATCCGTCCTTCCCGATCCCTGACGAA
GCCACGCGGAGTGTGATGCAA
>GB_GCA_002705045_2-s121 hypothetical protein # GB_GCA_002705045_2 # d__Bacteria;p__Pseudomonadota;c__Alphaproteobacteria;o__Rhodobacterales;f__Rhodobacteraceae;g__GCA-002705045;s__GCA-002705045_sp002705045
ATGGCTGAATATCAGAATATCTTCACTCAGGTGCAAGTACGCGGACCTGCTGAAGTTGGA
TTGGATCCAAAAGGTATCCTGCAGGCGGAACGTGGTGGAACACCCCGGTTCTCCAACTTG
TTGGGTTGGATGGGCAATGCTCAATTAGGACCGATACATCTTGGAATGTTTGGCGTAATA
TCGGTGTATATGTTTGCAGTTTGGTTTTTACTTGTGGGCTTCAATATGCTCGGTCAAGTT
GATTATAATTTTTATGAATTTATCAAGCAGGGATTCTGGTTGGCGATGGAGCCCCCTCCT
GAGGAGTATGGTCTTTCAATGCCACCCCTCAATGAAGGTGGGATGTATATGATTGCCAGT
ATGTGTCTTTTAATTTCGGTCATAAGCTGGTGGATCAGATCTTATATTCGAGCTAATGAG
CTTGGAATGGGTAAACATATTTGTTGGGCTTTCGCAGCTGCAATATGGCTTTTCCTCGTG
CTCGGATTATTTAGACCATTAGCGATGGGATCCTGGTCTGAAATGGTACCGTATGGAATA
TTTCCACACTTAGATTGGACCAATTACTTTTCTCTAAATTACGGAAATCTTTTCTATAAT
CCTTTTCATGCTTTATGTATTGTATTCCTTTATGGCTCTGCTTTACTTTTCGCTATGCAT
GGTGCGACCATCTTGGCTGTTTCTCGATATGGTGGAGACCGAGAGTTAGAGCAAATATAT
GATAGAGGTACTGCGTCAGAAAGAGCTGCCCTTTTTTGGAGATGGACAATGGGATTTAAT
GCCTCGATGGAGGGTATTCACCGATGGGCTTGGTGGTTTGCAATCTTAGTTCCAATCACT
GGGGGAATTGGCATATTACTAACAGGTACGGTTGTTGACGACTGGCGCGAGTGGGCAATA
GTACATAATTTTGCGGCCGAACTTGAGTACTCAGTACCAGAATGTTCAGCGGTTTGTGAA
AGACTAACGGCTGCAAAC
>GB_GCA_002708825_1-s122 hypothetical protein # GB_GCA_002708825_1 # d__Bacteria;p__Pseudomonadota;c__Alphaproteobacteria;o__Rhizobiales;f__Rhizobiaceae;g__Zhengella;s__Zhengella_sp002708825
ATGGCCCAGTACCTGAATTTCATCACGCCGGTGAAGGTGAGCGGACCGATGGAAGCGGGC
ATGCCGCTTCCGCGCGGCGACTCACCGCGCCTCGGCCAGCCGTTCGCCGTGAAACTGTTC
GGCATCATCGGCAATGCGCAGATCGGCCCGATCTATCTCGGCTGGCTCGGCACGCTGTCG
CTCCTGTTCGGCTTCATCGCCTTTGAGATCATCGGCCTCAACATGCTGGCCTCGGTCGGC
TGGGATCCGGTCCAGTTCGTGCGCCAGCTTTTCTGGCTCGGCCTGGAGCCGCCCCCGGCA
AAATACGGCCTGACCGTCCTGCCGCCGCTTGCCGAAGGCGGCTGGTGGCTGATCGCCGGC
TTCTTTCTCACCCTGTCCGTCATCCTGTGGTGGGTGCGGGTCTACCGGCGCGCGCGCCAG
CTCGAACTCGGCACCCATGTCGCCTGGGCCTTTGCCTCGGCGATCTGGCTCTTCCTGGTC
CTGGGCTTCATCCGCCCGCTGTTGATGGGCAATTTCTCGGAGGCCGTGCCGTTCGGCATC
TTCCCGCATCTCGACTGGACGGCGGCCTTCTCGATCCGCTACGGCAACCTCTACTACAAC
CCCTTCCACTGCCTCTCCATCGTCTTCCTCTACGGTTCGGTGCTGCTCTTCGCCATGCAT
GGCGCGACGATCCTTGCCGTCGGCAGGTATGGCGGGGAACGCGAACTCGAGCAGATCACC
GATCGCGGCACGGCATCCGAGCGCGCCGCCCTGTTCTGGCGCTGGACGATGGGTTTCAAC
GCCACGATGGAGTCGGTTCACCGCTGGGCCTGGTGGTTCGCCATCCTGACCCCGCTGACC
GGCGGTATCGGCATCCTGCTGACCGGCACCGTGGTGGACAACTGGTACCTCTGGGGCATG
CAGCACGGCATCGTCGCCCCGTTGCCTGACGTTTTCCCGGGCGTCGTTGATCCGGCGATA
CAG
>GB_GCA_002709505_1-s123 hypothetical protein # GB_GCA_002709505_1 # d__Bacteria;p__Pseudomonadota;c__Alphaproteobacteria;o__Rhizobiales;f__Stappiaceae;g__Stappia;s__Stappia_sp002709505
ATGTCTCAGTATCAAAACATCTTCACGCTGACGCAGGTGCGCGGTCCCTTCGAGGAGGGG
ATCCCGCTGCCCGCCGGGGACAGCCCGCGCAGCGGCAAGCCGTTTCACCTCTGGATCGCC
GGCCTGTTCGGCAACGCGCAGATCGGTCCGATCTACCTGGGCTTTCTCGGCTCCGTCTCG
ATCGCCTGCGGCGCGATCGCCTTCCTGATCATCGGCCTCAACATGTGGGCGTCGGTGGGC
TGGGATCCGGTGCAATTCGTCCGCCAGCTGTTCTGGCTGGCGCTCGAGCCGCCGCCGGCG
AAATACGGCCTCAAGATCATTCCGCCGCTCAGCGAGGGCGGCTGGTGGATCATCGCCGGC
TTCTTCCTGACGACGTCGGTGCTCTTGTGGTGGGTGCGCATGTACAGACGGGCGCGCCAG
CTTGAAATGGGCACACACGTGTGCTGGGCCTTCGCAGCCGCGATCTGGCTGTTCCTGGTG
CTCGGTTTCATCCGGCCCGTGCTGATGGGCAGCTGGGCGGAAGCCGTTCCCTTCGGCATC
TTCCCGCACCTCGACTGGACCGCGTCCTTCTCGATCCGCTACGGAAACCTCTACTACAAT
CCGTTCCACGCGCTTTCGATCGTCTTCCTCTACGGCTCGGTCCTGCTGTTTGCCATGCAT
GGCGCGACGATCCTGGCGGTCACCCGCTACGGCGGCGAGCGCGAGCTGGAGCAGATCAGC
GACCGCGGAACGGCCTCGGAACGCGCCGCCCTCTTCTGGCGCTGGACCATGGGCTTCAAC
GCCACGATGGAATCCGTTCACCGCTGGGCCTGGTGGTTCGCGGTCCTGACCCCGCTGACC
GGCGGAATCGGCATCCTGCTGACCGGCACGGTCGTCGACAATTGGTACCTTTGGGGCATC
AAGCACGGCATCGTCGCGCCGCTCCCCGACATCTATCCGGGCGTTGTCGACCCGGCAATG
ACAGGAGGCGGACAA
>GB_GCA_002709955_1-s124 hypothetical protein # GB_GCA_002709955_1 # d__Bacteria;p__Pseudomonadota;c__Alphaproteobacteria;o__UBA8366;f__GCA-2696645;g__GCA-2696645;s__GCA-2696645_sp002709955
ATGGTTGAGTATCAAAACATCTTCACGCGCATTCAGGTCCATGGAGCACCGGATCTGGGC
GTAGAGGCGGGCGACAGCCCCGTGTGGCGTGGCAAGACAACGGGCAAGAGCACGTTGATG
GGCCGCATCGGGGACGCACAGATCGGTCCTTTCTATCTCGGCTTTACCGGGGTGGCTGCC
TTGGCGGCGGGTCTGACGTCTTTCATGATAATCGGGTTTAACATGTTGGCGTCGGTCAAC
TGGGATCCCATAGAATTTATCCGCCAGCTTTTCTGGCTGGGGTTGGAGCCGCCTGCACCG
GAATACGGTCTGTCGATTCCGCCTCTTGCAGAGGGCGGCTGGTGGCTGATGGCCGGGTTC
TTCCTGACCCTGTCTGTAATGTTGTGGTGGGTGCGGGTCTATACAAGGGCCAGGGCTCAT
GGCATGGGAACGCATGTCGCCTGGGCCTTTGCGTCTGCGATCTGGCTGTTCCTGGTCCTT
GGGTTCATCCGACCCCTGCTGATGGGCAGTTGGAGTGAGGCGGTGCCCTTTGGCATCTTC
CCGCATCTGGACTGGACGGCGGCCTTCTCACTGCGATACGGCAACTTGTTCTATAATCCG
TTCCATATGCTCTCCATTGCCTTCCTGTATGGGTCGGCACTGTTGTTTGCCATGCACGGG
GCGACCATCCTGGCCGTGACCCGTTATGGCGGGGACCGGGAAATTGAACAGATCGTGGAT
CGGGGTACGGCCTCTGAACGCGCGGCCTTGTTCTGGCGCTGGACGATGGGCTTCAACGCC
TCGATGGAAAGTATTCACCGCTGGGCATGGTGGTTTGCCGTTCTGACCACATTGGTGGGT
GGTATCGGCATTCTGTTGACCGGGACCGTGGTTGATAACTGGTACCTGTGGGCTGTTAAA
CACGGGGTTGCGCCAGCCTATCCACCGGTCTGGGATCCGGCTGCCGTTGACCCACAGATG
GGAGGCAAC
>GB_GCA_002711145_1-s125 hypothetical protein # GB_GCA_002711145_1 # d__Bacteria;p__Pseudomonadota;c__Alphaproteobacteria;o__Rhodobacterales;f__Rhodobacteraceae;g__MED-G52;s__MED-G52_sp002711145
ATGGTTGAGTATCAGAATATTTTTACGCAGGTGCAGGTCCAAGGGCCCCCTGAAATGGGG
GTTGAAGAGGGTGTACCTCTGAATGAAAGGACAAATTCAGCTCGATTTTCGAAATTATTA
GGTTGGTTTGGAAATGCTCAACTTGGTCCGATCTATTTAGGATCATTTGGTGTGGTTGGT
CTTGCCACAGGGTTAATTTGGTTTGTAATGGTTGGCGCAAGTTATTGGGCGCAGGCTGAT
TATAACCCAGCTATATTTCTGAGAGATTTATTTTACTTCTCGTTGGAGCCGCCGGCCGAG
GAATATGGGTTGAGCATGCCGCCCATGAAAGAAGGTGGTTTGTGGTTGATCGCTAGTTTC
TTTTTGCTTGTTTCAGTACTGTCGTGGTGGCTGAGATCCTACGAGCTAGCAAGGCAACTC
AAAATGGGTAAGCATGTATTTTACGCTTTTGGTGCTGCAATATGGCTATTCTTAGTTCTT
GGTTTAATTCGACCAGTCTTAATGGGTAGTTGGTCTGAGGCTGTCCCATACGGAATTTTT
AGTCACCTAGACTGGACGATGAACTTTTCTGTGGTTTACGGCAATCTTTTTTACAACCCA
TTTCATGCCCTGAGCATAGTATTCCTTTATGGCTCAGCACTATTGTTTGCCATGCATGGA
GCGACGATTTTAGCGGTCTCAAGGTTTGGTGGGGACAGAGAATTAGAGCAAATAGCGGAT
CGCGGCACCGCATCCGAGCGTGCAGCATTGTTCTGGCGCTGGACCATGGGCTTTAATGCC
TCGATGGAGGGTATTCATCGGTGGGCTTGGTGGTTTGCGGTTTTAACCACTATTACCGGG
GGTATCGGCATACTTTTGACTGGCACCGTTGTAGACAATTGGTACTATTGGGCTCAGCTT
CATGGCTATGCCCCAATGAAT
>GB_GCA_002720475_1-s126 hypothetical protein # GB_GCA_002720475_1 # d__Bacteria;p__Pseudomonadota;c__Alphaproteobacteria;o__Rhodobacterales;f__Rhodobacteraceae;g__Roseovarius;s__Roseovarius_sp002720475
ATGGCTGAATATCAGAACATCTTTACCCAGGTGCAGGTGCAGGGCGCACCCGAATGGGGC
ATGGACGACACCGGCGGCCGGCTGATGGAGGAACGCGCCGGCACGCCGCGCTTTTCCACC
CTGATCGGATGGCTGGGCAATGCGCAGCTGGGGCCGATCAATCTCGGGATGCTGGGGGTG
GTGAGCCTTGCCAGCGGCTTTCTGTGGTTCTTCATCGTGGGTCTCAACATGCTGGCGCAG
GTCGGCTGGTCGATCCCCGAGTTCCTGCGGCAGCTCTTCTGGCTGGCGCTGGAGCCGCCG
GGACCGGAATACGGCCTCTCGATGCCGCCCCTGAATGACGGGGGCTGGTATGTCATCTCC
TCCTTCTTCCTGCTGGTGGCGGTGCTGGCCTGGTGGGCGCGCAGCTATCAGCTCGCCGCG
AGCCACAAGATGGGCAAGCATGTCTTCTGGGCCTTCGGCTCGGCGATCTGGCTGTTCCTG
GTGCTGGGCCTCTTCCGCCCGATCCTGATGGGCTCCTGGTCGGAGGCGGTGCCCTACGGC
ATCTTCCCGCATCTCGACTGGACCACGGCCTTCTCGATCCGCTACGGCAACCTCTACTAC
AACCCGTTCCACTGTCTTTCGATCGTGTTCCTCTACGGCTCGGTGCTTCTGTTCGCCATG
CACGGGGGGACGATCCTGGCCGTCACGCGCTATGGCGGCGACCGGGAACTGGAGCAGATC
GTGGACCGGGGCACCGCCTCGGAGCGCGCCGCCCTCTTCTGGCGCTGGACGATGGGCTTC
AACGCCACGATGGAGGGCATTCACCGGTGGGCCTGGTGGTTCGCGGTGCTCACACCCGTT
ACCGGCGGCATCGGTATCCTGCTGACGGGGACCGTCGTGGACAACTGGTTCATCTGGGCG
CAGGAGCACAATTTCGCGCCCCTCTATGACGGATCCTACGGCTACGAGGCTTACGGCTCC
TACGAAGCCTTCATCGGACAGGGAGGAGAG
>GB_GCA_002729695_1-s127 hypothetical protein # GB_GCA_002729695_1 # d__Bacteria;p__Pseudomonadota;c__Alphaproteobacteria;o__Sphingomonadales;f__Sphingomonadaceae;g__Alteriqipengyuania;s__Alteriqipengyuania_sp002729695
ATGATACGCTACCAGAACATCTTCACCCAGGTTCAGCTTGCCGGTCCGCCCGAGATGGGG
ATCGACCTGCCCGAAACCGACGATGCCCGCATCCCGCTTCACTGGAACGCGCACTGGTTC
GGCAAGCTGGGGCAGGCGCAGTTCGGGCCGATCTACCTCGGCTGGCTGGGCCTCGCTTCG
CTGCTGTTCGGCTTCTTCGCGATCGAGATCATCGGGCTCAACCTGCTGGCCTCGGTCAAC
TGGGACCCGCAGGCTTTCGTGCGCGAGTTCTTCTGGCTCTCGCTCGATCCGCCGGGGCCC
GAATGGGGATTTACGCCCTTCGTGCCGCTGGCCGAAGGAGGCTGGTGGATCCTCGCCGGG
TTCTTCCTCACCATCTCGATCCTGCTGTGGTGGCTGCGGACATATCGGCGGGCCAAGGCG
CTCGGCATGGGGCTCCACGTGTGCTGGGCCTTTGCCAGCGCGATCTGGCTGTTCCTGGTG
CTCGGCTTTATTCGCCCCGGCCTGATGGGCAGTTGGTCCGAGGCCGTGCCCTTCGGCATC
TTCCCGCACCTCGACTGGACCAACAATTTCTCGCTGACCTACGGCAACCTGTTCTACAAC
CCGTTCCACTGCCTTTCGATCGCGTTCCTGTACGGCTCTGCCCTGCTGTTCGCGATGCAT
GGCGGGACGATCCTTGCGGTCAGCCGCTATGGGGGGGAGCGGGAGATCGAGCAGATCACC
GATCGCGGCACCGCGGCCGAACGGGCCGGCCTGTTCTGGCGCTGGACGATGGGCTTCAAC
GCCACGATGGAATCGATCCACCGCTGGGCGTGGTGGTTCGCGATCCTGACCACGCTGACC
GGCGGGATCGGCATCCTGCTGACGGGCACCGTCGTCGACAACTGGTACCTGTGGGCCCAA
GAACACCACTACGCGCCAAGC
>GB_GCA_002729695_1-s128 hypothetical protein # GB_GCA_002729695_1 # d__Bacteria;p__Pseudomonadota;c__Alphaproteobacteria;o__Sphingomonadales;f__Sphingomonadaceae;g__Alteriqipengyuania;s__Alteriqipengyuania_sp002729695
ATGGCATCCTTCCATAGCCTCTATTCGCAGATCCAGATCCACGGGCCCTACGACGAGGGG
CTGCCACTGAGGGGGGATGAATCTCCGCGCCTGATCAAGCCCTTCCTCAATCGCTGGATC
GGCAAGATCGGCGACCCGCAAATCGGGCCGACCTATCTTGGCTTCTGCGGCATCGCATCG
CTCATCTGCGGCTTCATCGCGATCGAGATCATCGGCCTCAACTTCTGGGCATCGGTCCAC
TGGAACCCGGTCGCCTTCATCGAAGGCATGGCATGGCACCGGCTCGATCCGCCGGAGGCG
AAGTGGGGCTTTACCCCGTTCGTCCCGCTGGCAGAGGGCGGCTGGTGGATCTGGGCAGGC
TTTTTCCTCACCGCGTCGATCCTGCTGTGGTGGTGCCGCATGTACCTGCGCGCCAAGGCG
CTGGGGATGAGCACGCATGTCGCCTGGGCCTTTGCCAGCGCAATCTTCCTCTATCTCAGC
ATAGGCTTCATCCGCCCCATGCTGATGGGATCGTGGCACGAGGCACCGCCCTTCGGGATC
ATCCCGCACCTCAACTGGACCGCTTCGCTGTCCGTCCTCTACGGCAATTTCTACTACAAC
CCGTTCCACTGCTTCTCGATCGCGTTCCTGTATGGATCGGTGCTGCTCTTCGCGATGCAC
GGCGGGACAATTCTGGCAGTCTCCCGCTTCGGTGGGGAGCGTGAGACCGAAGAGATCGTC
GATCGCGGCACTGCGGCGGAGCGCGGTGCGCTGTTCTGGCGCTGGACGATGGGCTTCAAC
GCCACCTTCGAATCGGTTCACCGCTGGGCGTACTGGTTCGCGATCCTCACGACATTCTCG
GGCGCGATCGGCATCCTCCTGACGGGCACGGTGGTCGATAACTGGTATCTGTGGGGCGTC
AAATGGGGCCTCGCGCCCGAATACCCCGCGACCTACCCCGACATGACGCTGCCGCCGGAC
ATTGCCGAGCAGGTCCGCGCGATCACCGAGGCTCCCGGTCGGTCGACCGCCATGGTTCCC
CCTGCGCCGGAGGCGACGCAA
>GB_GCA_002733645_1-s129 hypothetical protein # GB_GCA_002733645_1 # d__Bacteria;p__Pseudomonadota;c__Gammaproteobacteria;o__Pseudomonadales;f__DSM-6294;g__Oleibacter;s__Oleibacter_sp002733645
ATGGCACGATACCAGAATATATTTACCCAAGTGCAACTGGCTCATGCACCCGAAATGGGA
ATTCCGCTGTCAGCTGGCGAAGCCGGTGACCGGACCAAGGATACCTCGTTCAGCTACTGG
ATGGGGAAATTCGGACAGGCGCAGATCGGCCCGATCTATCTGGGCTGGCTGGGCATTGCG
TCCTTGCTCTTCGGCTTTTTCGCCATAGAGATTATCGGCCTGAACATGCTGGCTTCGGTG
AACTGGGATCCGGTTGAATTTGTTCGCCAGTTTTTCTGGCTGACGCTTAACCCGCCAGCG
GCGGAATATGGTTTCACACCGTTCGTGCCACTGTGGGATGGCGGCTGGTGGATTTTGGCC
GGCTTCTTCCTGACCACATCGATCCTGCTGTGGTGGGTTCGTACCTATCGCCGGGCAAGA
GCGCTTGGCATGGGCACCCATGTGTCCTGGGCTTTCCTGAGTGCGATCTGGCTCTATCTG
GTGCTCGGTTTCATTCGCCCGTTTTTCATGGGGGAATGGGCGCAAGCGGTGCCTTTCGGC
ATTTTCTCGCATCTGGAATGGACGAACAATTTCTCGCTGACTTATGGCAATCTGTTCTAC
AATCCATTCCACGCGCTCTCGATTGTATTCCTCTATGGATCGGCCTTGCTGTTCGCCATG
CACGGCGCGACGATCCTGGCGGTCGGCCGCTATGGCGGCGAACGCGAGCTGGAGCAGATC
ACCGATCGCGGTACTGCGTCCGAGCGGGCAGCGCTGTTCTGGAGATGGACGATGGGTTTC
AACGCGACGATGGAATCAATCCATCGCTGGGCCTGGTGGTTCGCAGTGCTCTGCCCGCTG
ACCGGTGGCATCGGCATATTGCTGACCGGCACCGTGGTCGACAACTGGTATCTCTGGGCG
ATTGAGCATCACTACGCACCCGAATAT
>GB_GCA_002737115_1-s130 hypothetical protein # GB_GCA_002737115_1 # d__Bacteria;p__Gemmatimonadota;c__Gemmatimonadetes;o__Gemmatimonadales;f__Gemmatimonadaceae;g__Gemmatimonas;s__Gemmatimonas_sp002737115
ATGCTTGAGTACCAGAATCTCTTCACGCGCGTCCAAGTTCGTACCGTTCCCGAGGCGGGT
ATCCCGATCGAGGATTCGCCGGGCGGACGCGCGGGCACAGGGGCCTTCTCGTATCTCGCC
GGTAAGTTCGGCGATGCGCAGATCGGCCCGATCTATCTTGGCACCGCGGGCACGTTCTCC
CTCCTCTTCGGCTTCCTCGCCTTCGAGATCATCGGCCTGAATATGTGGGCCTCCGTGGGC
TGGGATCCGGTCGAATTCATTCGACAGCTGCCGTGGCTGGCCCTTGAACCGCCGCCACCA
CAGTACGGGCTGCACCTTCCGCCGCTACAGCAAGGCGGCTGGTATCTGATGGCCGGTTTC
TTCCTCACGGTCAGCATTCTGCTCTGGTGGCTGCGCGTGTACCGTCGGGCCGCGGCGTTG
AACATGGGCACGCATCTGCCGTGGGCGTTCGCCTCGGCGATCTTCCTGTACTCCGCGTTC
TTCTTCCAGCCGCTGTTGGTTGGCAGCTGGAGTGAGATGGTGCCCTTCGGCATCTTCCCA
CACCTCGACTGGACATCGGCTTTTTCGATTCGCTACGGGAACCTGTACTACAATCCGTTC
CACGCGCTTTCGATCGTCTTCTTGTACGGCAGCGCGGTGCTCTTCGCCATGCACGGCGCG
ACCATCCTGGCGGTGGCCCGTCTCGGCGGTGAACGCGAGATCGAGCAGATCACCGATCGT
GGTACGGCCGCCGAGCGCTCTATGCTGTTCTGGCGCTGGACGATGGGTTTCAACGCGACG
ATGGAGTCGATCCATCGGTGGTCCTGGTGGTTCGCTGTGCTCACCACGTTTACCGGCGGT
ATCGGTATCCTGCTCACGGGCACCGTGGTGGACAACTGGTATCTCTGGGGTGTCAAACAC
GGTCTGGTATCACCCTATCCGGCGCAAAACACCCTCACGGCCGAACAGCAGGAATTGCTG
CGTGGCCGGTATCAGGGAACCGCACCGGACTCGTTCCCCACGTACGTGGCGCCGCAACCC
GCGATGATGCTCGACTCGACGGCCCTGATGACGCCAGCGGATTCCCTGCCGGCGGATTCG
GCCCGAGTTGACTCCCTCGCGACGCCGGCAGCAGCCGGTCCCGCTGCCGCGAAGTCGCCC
GCCACTCCGGCTGGAGGAAAGTCACCG
>GB_GCA_002778835_1-s131 hypothetical protein # GB_GCA_002778835_1 # d__Bacteria;p__Pseudomonadota;c__Alphaproteobacteria;o__Rhizobiales;f__Beijerinckiaceae;g__Methylobacterium;s__Methylobacterium_sp002778835
ATGGCCTACTATCAGAACATCTTCTCCGAGGTGCAGGTCCGCCCCGTCAGCCCGGAGCAC
GGGATCCCGGTCGAGGTCGACCAGCGCTGGGGCAAGCCGTTCAACTCCTACCTGTTCGGC
CTCATCGGCAACGCGCAGGTCGGCCCGATCTATGTCGGGTATCTCGGCGCGCTCTCCTTC
GCCTGCGGCCTGATCGCCTTCGAGATCATCGGCCTCAATATGTGGGCGAGCGTGAACTGG
GACCCGGTCCAGTTCGTGCGCCAGCTCCCCTGGCTGGCGCTCGAGCCGCCGCGCCCGCAA
TACGGCCTCAAGATCCTGCCCCCGCTCGCCGAGGGCGGATGGTGGCTGATCGCCGGCTTC
TTCCTCACCGCCTCGGTGCTGCTCTGGTGGCTGCGCCTGTTCCGGCGGGCCAAGGCGCTC
GGCCTCGGCTACCACGTGCCCTGGGCCTTCGCCTCCGCGATCTGGCTGTTCCTGGTGCTG
GGCTTCATCCGGCCGCTGCTGATGGGCTCGTGGAGCGAGGCGGTGCCCTTCGGCATCTTC
CCGCACCTCGATTGGACCGCCGCCTTCTCGCTGCGCTACGGCAACCTCTTCTACAACCCG
TTCCACATGCTCTCGATCGTCTTCCTCTACGGGTCGACGCTGCTCTTCGCGATGCATGGC
GGCACGATCCTGGCGGTGAGCCGCTACGGCGGGGAGCGCGAGATCGACCAGATCGTCGAC
CGCGGCACCGCCACCGAGCGCGCCGCCCTGTTCTGGCGCTGGACCATGGGCTTCAACGCC
ACGATGGAGTCGGTCCACCGCTGGGCCTGGTGGTTCGCGGTGCTGACCACGCTCACCGGC
GGCATCGGCATCCTGCTCACGGGCACGGTCGTCGACAACTGGTACCTCTGGGCGGTCAAG
CACGGCGTCGCCCCGTCCTATCCGCAGGTCTACCCGCCCGTGGTCGATCCGCTGAGCGTG
TCGCCCACCAGCCTTCCGGGGAGCGCGCCA
>GB_GCA_002783865_1-s132 hypothetical protein # GB_GCA_002783865_1 # d__Bacteria;p__Pseudomonadota;c__Alphaproteobacteria;o__Sphingomonadales;f__Sphingomonadaceae;g__Parasphingorhabdus;s__Parasphingorhabdus_sp002783865
ATGGCACGATATCAAAATATTTTTACGCAAGTGCAACTGGCTCATGCCCCCGAAATGGGC
ATTCCATTGTCGGCTTACGAAGCCGGAGGCCGGACCAAGGACACCGCTTTCAGCTACTGG
ATGGGGAAATTCGGTCAGGCGCAAATCGGCCCGATCTATCTCGGCTGGCTGGGCATTGCG
TCCTTGCTCTTCGGCTTTTTCGCCATAGAGATTATCGGTTTGAACATGCTGGCTTCGGTG
AATTGGGATCCCGTTGAATTTGTTCGCCAGTTTTTCTGGCTAACGCTTGACCCGCCAGCG
GCGGAATATGGTTTCACTCCGTTCGTACCATTGTGGGATGGTGGCTGGTGGATTTTGGCT
GGCTTTTTCCTGACCACATCAATCTTGCTGTGGTGGGTTCGTACCTATCGCCGGGCAAGA
GCGCTTGGCATGGGCACACATGTCTCGTGGGCCTTTCTCAGTGCTATCTGGCTGTATCTG
GTGCTCGGTTTCATCCGCCCGTTCTTCATGGGCGAGTGGGCGCAGGCGGTGCCGTTCGGT
ATTTTCTCGCACCTGGAATGGACCAACAATTTCTCGCTGACCTATGGCAACCTGTTCTAC
AATCCGTTCCACGCGCTTTCGATCGTGTTCCTCTATGGCTCGGCCTTGCTGTTCGCCATG
CACGGGGCGACCATTCTGGCAGTCGGTCGCTATGGCGGCGAACGCGAGCTCGAGCAGATC
ACGGATCGCGGCACCGCTTCAGAACGCGCAGCGCTCTTCTGGAGATGGACGATGGGCTTC
AACGCGACGATGGAATCGATCCATCGCTGGGCCTGGTGGTTCGCAGTGCTCTGCCCGCTG
ACCGGTGGTATCGGTATCCTGTTGACCGGCACCGTGGTCGACAACTGGTATCTCTGGGCA
ATCGAGCATCATTACGCGCCCGAATAT
>GB_GCA_002842205_1-s133 hypothetical protein # GB_GCA_002842205_1 # d__Bacteria;p__Pseudomonadota;c__Gammaproteobacteria;o__Burkholderiales;f__Burkholderiaceae;g__PHCI01;s__PHCI01_sp002842205
ATGTCGGAATACCAGAATCTGTTCACCCAGGTGCAGGCCACAGCGCCCGCATTCGCCGGT
GTGCCTGTAGAGCGTGGCCACAAGGAGCGCGAAGGTCCCCCGCTGCATCTGCACTTGCTG
GGGCGTATCGGCGACGCCCAGATCGGACCGATCTACCTTGGATGGTTCGGTCTGGCATCG
CTGCTGTGCGGTTTCATTGCATTTGAAATCATTGGCTTGAATATGCTGGCTTCGGTCAAC
TGGGATCCGATCCAGTTCGTCAAGCAGTTGTTCTGGCTTGCGTTGGAGCCGCCAGCACCG
GGCAATGGGTTGAAGATTCCGACACTCAATCAAGGCGGTTGGTGGTTGATGGCTGGTTTT
TTCCTCACCGCGTCGCTGCTGCTGTGGTGGGTGCGCATGTATCGCCGCGCCAAGGCGCTG
GGCATGGGCACGCATGTGGCCTGGGCCTTTGCCGCGGCCATCTGGCTGTATCTGGTGTTG
GGCTTCATCCGTCCGCTGTTGATGGGCAGTTGGGGCGAGGCGGTGCCGTTTGGCATCTTC
CCCCACCTGGACTGGACAGCTGCTTTCAGCATCCGCTACGGAAACCTGTTCTACAACCCT
TTCCACATGCTCTCGATTGCCTTCCTGTACGGTGCGACGTTGCTGTTTGCAATGCACGGT
GCCACCATCCTGGCGGTCAGTCGATTTGGTGGCGAGCGTGAAATTGAGCAGATCGTGGAC
CGTGGCACCGCCAGCGAGCGTGCGGCCCTGTTCTGGCGCTGGACCATGGGCTTCAACGCC
ACGATGGAATCCATTCACCGCTGGGCCTGGTGGTTTGCGGTGCTGTGCCCCCTGACCGGT
GGTATCGGCATTCTGCTGACCGGCACCGTGGTGGACAACTGGTACCTCTGGGCTGTCAAG
CACGGCGTGGCACCGATCTATCCGGCGGTGTTTACCCCGCTTGCCGATCCTGCAATCCTG
CTGCAAGGAGTCAAACCA
>GB_GCA_002842835_1-s134 hypothetical protein # GB_GCA_002842835_1 # d__Bacteria;p__Pseudomonadota;c__Alphaproteobacteria;o__Rhodobacterales;f__Rhodobacteraceae;g__PHEG01;s__PHEG01_sp002842835
ATGGCTGAATATCAGAACATATTCACGCAGGTGCAGGTGCGCGGTCCGGCGGAACTGGGC
ATGGACGACAGCGGCCTGTCCGCGCGGGAGCGTATCGGCACGCCGGGCTTCTCCAACCTG
ATCGGCTGGATCGGCAACGCCCAGCTTGGCCCCGTCTATCTGGGCTGGACGGGCGTTGTC
AGCCTCTTCTGCGGGGTGCTGTGGCTCAACATCGTCGGGCTCAACATGCTGGCCCAGGTT
GGCTGGTCGATCCCGGAATTCCTGCGCCAGTTCTTCTGGCTGGCGCTGGAGCCGCCGGGC
CCGGAATGGGGGCTGCGCATCCCGCCGCTCGATCAGGGCGGATGGTACATCATCAGCTCG
GTCTTCCTGCTGGTCTCGGTGCTGACCTGGTGGCTGCGCACCTACCTGCTGGCTGCCGAG
CACAAGATGGGCAAGCATGTCGCCTGGGCTTTTGCCAGCGCGATCTGGCTCTTCCTGGTG
CTGGGCCTTTTCCGCCCGATCCTGATGGGTTCGTGGTCCGAGGCGGTGCCCTATGGCATC
TTCCCGCATCTCGACTGGACCACGGCCTTCTCGATCCGCTACGGCAACCTCTACTACAAC
CCGTTCCACTGCCTTTCGATCGTGTTCCTCTATGGCTCGGTGCTGCTCTTCGCCATGCAC
GGCGCCACGATCCTGGCTGTCACCCGCTTCGGCGGCGACCGTGAGCTGGAGCAGATCTAT
GACCGCGGCACGGCGAGCGAGCGGGCGGCGCTGTTCTGGCGCTGGACCATGGGGTTCAAC
GCCACCATGGAGGGCATCCACCGTTGGGCCTGGTGGTTTGCGGTGCTCACTCCCATCACC
GGGGGCATCGGCATCCTGCTGACCGGCACCGTGGTAGACAACTGGTTCATCTGGGCGCAG
GAGCACAACTTTGCCCCGGCCTATGACGGCTCCTACGGATACGGGGATTACCAGTCCTAC
GAATCCTTCATCGGCAAGGAGGGC
>GB_GCA_002842985_1-s135 hypothetical protein # GB_GCA_002842985_1 # d__Bacteria;p__Pseudomonadota;c__Alphaproteobacteria;o__Rhodobacterales;f__Rhodobacteraceae;g__Roseovarius;s__Roseovarius_sp002842985
ATGGTTGAATATCAGAATATCTTCACACAAGTGCAGGTGCAGGGCGCACCCGAGTGGGGC
ATGGACGACACCGGCGGCCGACTGGCAGAGGAACGTGCGGGCACGCCGCGCTTCTCGACC
CTGGTGGGCTGGCTGGGCAATGCGCAGCTTGGGCCGATCAACCTCGGGATGCTGGGGGTC
GTGAGCCTTGCCAGCGGCTTTGCCTGGTTCTTCATCGTCGGCTTCAACATGCTGGCGCAG
GTGGGCTGGTCGATCCCGGAATTCCTGCGGCAGCTTTTCTGGCTGGCGCTCGAGCCGCCG
GGGCCCGAGCATGGCCTGTCCATGCCGCCGCTGAATGACGGCGGATGGTATATCATCTCG
TCGTTCTTTCTGCTGGTCGCGGTCATGGCCTGGTGGGCGCGCAGCTATCAGCTGGCGGCG
AGCCACAAGATGGGCAAGCATGTCTTCTGGGCGTTCGGTTCGGCGATCTGGCTCTTTCTG
GTGCTGGGCCTCTTCCGGCCGATCCTGATGGGGTCGTGGTCGGAGGCGGTGCCTTACGGG
ATCTTCCCGCATCTTGATTGGACGACGGCCTTCTCGATCCGCTACGGCAACCTTTACTAC
AACCCGTTCCACGCGCTTTCGATCGTGTTCCTCTATGGTTCGGTGCTGCTGTTCGCGATG
CACGGGGCGACCATTCTGGCCGTCACCCGCTATGGCGGCGACCGGGAGCTGGAGCAGATC
GTGGATCGTGGCACGGCGTCCGAGCGCGCCGCCCTTTTCTGGCGCTGGACCATGGGGTTC
AACGCCACGATGGAGGGGATCCACCGCTGGGCCTGGTGGTTTGCGGTGCTGACGCCCATT
ACCGGGGGCATCGGCATCCTGCTGACGGGCACGGTCGTGGACAACTGGTTCATCTGGGCG
CAGGAGCACAATTTCGCGCCCATCTATGACGGATCCTACGGCTACGAGGCTTACGGCTCC
TACGAAGCCTTCATCGGACAGGGAGGAGAA
>GB_GCA_002862405_1-s136 hypothetical protein # GB_GCA_002862405_1 # d__Bacteria;p__Pseudomonadota;c__Gammaproteobacteria;o__Pseudomonadales;f__Halieaceae;g__Luminiphilus;s__Luminiphilus_sp002862405
ATGATGGAATATCAAAATATCTTTACAACAGTTCAGGTGACAGCACCTGACTACCCGGGC
GTCCCTGTAGAAGACACCCTTGATGAACGTACGGGTGTTCTGAAACACAGCTATTTAATG
GGCAAATTGGGCGACGCTCAAATTGGACCCATATACCTCGGACCTCTGGGTGTCGCTGCA
CTGTTCTCGGGAACCATTGCGTTCGTAATCATTGGTCTGAATATGTTCGCCTCTGTAAAT
TGGGATCTTTCTGAGTTCGTTCGCCAGCTATTTTGGTTGGCACTTGAGCCTCCTGGACCC
CAGTACGGCCTCTCTTTTCCACCACTTAATGATGGCGGATGGTGGCTGATAGCGGGTGCC
TTTTTAACACTTTCGATCATGCTTTGGTGGTGGCGGACGTTTGCCCTCGCTAATAACTAC
GGTATGGGGAATCATATTGCCTGGGCATTTGCCGCAGCGATTTGGCTTTACCTGGTTTTA
GGCTTCATCCGACCAGTGCTGATGGGAAGCTGGTCTGAAGCCGTACCGTTTGGGATCTTC
CCTCATCTGGACTGGACGGCGGCGTTCTCACTACGTTACGGAAACCTGTTCTACAACCCA
TTCCATATGTGGAGCATCTTCTTCCTGTACGGATCAGCGGTCTTATTTGCGATGCACGGC
GCCACAATTTTGGCGACGAGCCGATATGGCGCTGATCGTGAGATCGATCAAATCACCGAT
CGTGGCACAGCCGCAGAACGTGGCGCCCTCTTCTGGAGGTGGACCATGGGCTTCAACGCT
TCAATGGAATCCATCCACAAGTGGGCATGGTGGTTTGGCGTGCTGACCTGTGTCACTGGC
GGTATCGGCATTCTTCTCACAGGGACCGTTGTAGAGAACTGGTATTTGTGGGGAATAAAG
CACGGTCTGGTACCCACCTACCCAATGATTGGCGAGACCGTCGTCGATCCACTACTGACT
GAGGGTGCACAA
>GB_GCA_002863155_1-s137 hypothetical protein # GB_GCA_002863155_1 # d__Bacteria;p__Pseudomonadota;c__Alphaproteobacteria;o__Sphingomonadales;f__Sphingomonadaceae;g__Sphingomonas;s__Sphingomonas_sp002863155
ATGGCAAGCTATCAGAATATCTTCACCCAGGTGCAGTTGCGCGCCGCGCCCGAAATGGGA
CCGCCGATGCGCGACGCGAGCGGGCCGCGTAGCCAGGCAGGGGGCTTTTTCTACTGGGCG
GGCAAGATCGGCAATGCGCAGATCGGTCCCATCTATCTTGGCTGGCTCGGGACGCTGTCG
CTGGTGTTCGGGCTGATTGCGTTCGAGATCATCGGCCTGAACATGCTGGCGTCGGTGAAT
TGGAGCCCGATCCAGTTCGTCCGCCAGCTCCCCTGGCTCGCGCTCGAGCCGCCGGGGCCG
CAATATGGGTTCTCGCCGTTCGTGCCGCTGAATGAAGGCGGCTGGTTCATCATCACCGGC
TTCTTCTTTGCGGCATCGGTACTGCTGTGGTGGGCGCGGACCTATCGTCGCGCGGTGACG
CTCGGGATGGGCACGCATGTATCCTGGGCATTCGCCTCGGCGATCTGGCTGATGCTGGTG
CTCGGCTTCATCCGGCCGATGCTGATGGGCAGCTGGTCGGAAGCAGTGCCTTATGGCATC
TTCCCGCATCTCGACTGGACCGCGGCTTTCTCGATCCGGTACGGCAATCTGTTCTACAAT
CCGTTCCACGCGCTCTCGATCGCCTTCCTCTATGGGTCGACGCTGCTGTTCGCGATGCAT
GGCGGCACGATCCTGGCCGTTGGTCGGTATGGCGGCGAGCGCGAAATCGAGCAGATTACC
GATCGCGGTACGGCATCCGAGCGCGCCGCGCTGTTCTGGCGGTGGACGATGGGTTTCAAC
GCGACGATGGAATCGATCCACCGCTGGGCGTGGTGGTTCGCGGTACTGACGACGTTGACC
GGCGGGATCGGGATCCTGCTGACCGGGACCGTTGTCGACAATTGGTATCTGTGGGCACAG
CAGCACGGCTATGCGCCGAGCTATCCTTCGACGGGCGTGGTTGATCCTGCCACTTTGCCG
GGAGCACCGAAA
>GB_GCA_002928515_1-s138 hypothetical protein # GB_GCA_002928515_1 # d__Bacteria;p__Pseudomonadota;c__Alphaproteobacteria;o__Rhizobiales;f__Hyphomicrobiaceae;g__Hyphomicrobium;s__Hyphomicrobium_sp002928515
ATGGCTGAGTATCAAAATATCTTCACGCAGGTCCAGGTGCGCTCACCCGCTGAACTCGGC
GTGCACTTGCCACCGCAAAACTCACCGCGCGGAACAGAAACGCGCTTCTCGTACTGGGCC
GGTAAGTTGGGCGATGCCCAGCTTGGCCCAGTCTATCTCGGAACGACAGGCTTTATCTCG
ATAGTATGCTTCGTTATAGCTTTCGAGATTATCGGCCTCAACATGCTGGCATCCGTCAAT
TGGGACCCAGTACAGTTCGTGCGCCGATTGGCCTATCTTTCTCTTGATCCGCCGGCAGCC
AAGTACGGCCTGAGCATTCCGCCATTGAAAGAAGGCGGATGGTGGTTGATGGCAGGCTTC
TTCCTGACGACCTCGATTATCCTCTGGTGGGTGCGCATGTACCGTCGTGCACGCGCGCTC
AACATGGGGACACACGTCGCCTGGGCATTTGCCGCCGCGATCTGGCTCTATCTCGTGCTC
GGATTTATCCGTCCGCTGTTCATGGGTAATTTCAGCGAAGCTGTTCCATTCGGTATCTTT
CCGCATCTCGACTGGACCAACAACTTTTCGCTGAATTACGGCAACCTTTTCTACAATCCG
TTCCATATGCTCTCGATTGCATTCTTGTATGGCTCAGCACTTTTATTTGCCATGCACGGC
GCAACGATCCTTGCCGTATCGCGATACGGTGGCGAACGTGAAATCGAGCAGATAACGGAT
CGTGGAACTGCCTCTGAACGTGCTGCACTATTTTGGCGCTGGACCATGGGCTTCAATGCC
ACCATGGAATCGGTCCATCGCTGGGCTTGGTGGTTCGCAGTTCTATGTCCGCTGACGGGC
GGTATTGGTATCCTGCTTACCGGCACGGCAGTCGACAATTGGTACGATTGGGGTGTGAAG
CACGGCCTTGCCCCAGCCGCCTATCCG
>GB_GCA_002928735_1-s139 hypothetical protein # GB_GCA_002928735_1 # d__Bacteria;p__Pseudomonadota;c__Alphaproteobacteria;o__Rhizobiales;f__Hyphomicrobiaceae;g__Hyphomicrobium;s__Hyphomicrobium_sp002928735
ATGGCTTACTACCAGAACATCTTTACCCAGCTTCAGGTGGCACCCCACCCCGAGCCGGGC
ATCGACCTCCCCGAGAACAACTCGGAGCGCCGCGGCACGCCTTTCTTCTCCTACTGGGCA
GGAAAGATCGGCGATGCTCAAATCGGTCCGATCTATCTCGGCACGTTGGGCTTCCTCTCG
CTCGTTTGCGGTATCATCGCGATCGAGATCATCGGCCTCAACATGCTAGCTTCGGTGAAT
TGGGATCCGGTGCAGTTTATCCGCAAGCTGCCTTATCTCGCTCTCGAGCCGCCGAAGCCT
GAGTACGGTCTCTCCATCCCACCGCTCAAAGAAGGCGGCTGGTGGCTGATGGCCGGCTTC
TTCCTGACCACATCCATCTTGCTGTGGTGGGCACGCATGTACCGCCGGGCCCGTCAGCTC
GGTCTGGGCACGCATGTCGCCTGGGCATTCGCTGCAGCGATCTGGCTCTATCTGGTTCTG
GGCTTCATCCGCCCGGTCCTGATGGGCAAGTTCAGCGAAGCAGTGCCGTTCGGCATCTTC
CCGCATCTCGATTGGACGAATAACTTCTCCATCACCTACGGCAACCTGTTCTACAATCCG
TTCCACATGCTCTCGATCGCGTTCCTGTATGGCTCGGCTCTGCTGTTCGCCATGCACGGC
GCCACGATCTTGGCTGTGACGCGGTACGGCGGCGAGCGCGAGATCGAACAGATCACCGAT
CGCGGCACGGCGTCTGAACGCGCGGCCCTCTTCTGGCGATGGACGATGGGCTTCAACGCC
TCGATGGAATCGATCCATCGCTGGGCGTGGTGGTTCGCAGTTCTCTGCCCGCTCACCGGC
GGCATCGGCATCCTTCTCACCGGAACGGCTGTCGACAACTGGTACGACTGGGGACTGAAG
CACGGCATCGCCCCGGCCGCCTGGCCA
>GB_GCA_002928875_1-s140 hypothetical protein # GB_GCA_002928875_1 # d__Bacteria;p__Pseudomonadota;c__Alphaproteobacteria;o__Rhizobiales;f__Beijerinckiaceae;g__Rhabdaerophilum;s__Rhabdaerophilum_sp002928875
ATGGCCTATTATCAGAACATCTTCACCAAGCTTCAGGTGCACGGCGAACCCGATCTCGGC
GTGCCGCTGAAGGACAGCGCATCCGACCGCGGGACGCAGACCGCCAGCTCGTACTGGCTC
GGCAAGTTCGGCGATGCCCAGCTCGGGCCTGTTTATCTCGGCTGGACGGGGATCACCTCC
ATCGTCTGCGGCATCATCGCCATCGAGATCATCGGGCTCAACATGTGGGCCTCGGTGAAC
TGGGATCCCGTGCAGTTCGTGCGCCGGCTTTTCTGGCTGTCGCTCGATCCGCCGAAGCCG
GAATACGGCCTCTCCATCCCGCCGCTGGCGGAAGGCGGCTGGTGGCTTCTCGCCGGCCTG
TTCCTCACCACCTCCATCCTGCTGTGGTGGGTGCGAACCTACAGGCGGGCGAGGGCGCTC
GGCATGGGCACGCATGTGGCCTGGGCCTTCGCGGCCGCCATCTGGCTCTATCTGGTGCTG
GGCTTCATCCGTCCGCTGATGATGGGCAGCTGGAGCGAGGCAGTGCCCTTCGGCATCTTC
CCGCATCTCGACTGGACGCAGAACTTCTCCATTCGCTACGGGAATCTCTTCTACAACCCG
TTCCACGCGCTCTCGATCGTCTTCCTCTATGGCTCGGCGCTGCTCTTCGCGATGCATGCC
GCGACCATCCTGGCGGTGAGCCGCTACGGCGGCGAGCGCGAGATCGAGCAGATCACCGAT
CGCGGCACGGCATCCGAGCGCGCGGCCCTGTTCTGGAGATGGACGATGGGCTTCAACGCG
ACGATGGAATCCATCCATCGCTGGGCCTACTGGTTCGCGATCCTCTGCCCCATCACCGGC
GGCATCGGCATCCTGCTCACCGGCACGGTGGTGGACAACTGGTACGAATGGGGCGTGAAG
CACCTGATCGTTCCGGCTGATCCGAACATGTGGCCCGCGACCCCGCCGCCGGTC
>GB_GCA_002928955_1-s141 hypothetical protein # GB_GCA_002928955_1 # d__Bacteria;p__Pseudomonadota;c__Alphaproteobacteria;o__Rhizobiales;f__Hyphomicrobiaceae;g__Hyphomicrobium;s__Hyphomicrobium_sp002928955
ATGGCTGAATATCAGAATATCTTCACGCGCATCCAGGTCCTCGCCGAGCCTGAGCCCGGC
GTGCCTGTCGAGCATCGCATTTGGCAGCGCGTCGGCAAGGGCACGCACAACTATTGGCTC
GGCAAATTTGGCGATGCCCAGGTTGGCCCAATCTATATCGGCTCGCTCGGTCTATGGGCG
CTCTTGTTTGGCATGATGGCGGTGTTCATCATGGGGCTCAACATGTTGGCTTCGGTGAAT
TGGAATCCGATCCAGTTCATCCGGCAACTGCCTTGGCTCGCTCTCGAGCCGCCGCCGGCC
AAGTACGGCCTGCGCATCCCACCGCTCGCCGAAGGCGGCTGGTGGTTGTGCGCCGGCTTC
CTGTTGACCACGTCGATCCTCTTGTGGTGGCTGAAGGTCTACCAGAATGCCAAGCGCCTG
GGCATGGGCACGCATGTGCCGTGGGCCTTCGCGTCGGCCATCTGGCTCTATCTCGTACTC
GGCTTCATAAGGCCGGTCGCCATGGGCAGCTGGAGCGAGGGCGTTCCGTTCGGCATTTTC
CCGCACCTCGACTGGACAGCGGCATTCTCGATCCGGTACGGCAACCTCTTCTACAATCCG
TTCCATATGCTCTCGATCGCCTTCCTGTACGGCTCGGCCCTGTTGTTCGCCATGCATGGC
GCAACGATCCTGGCCGTCAGCAAGTACGGTGGTGAGCGCGAGATCGAGCAGATTGTCGAT
CGCGGTACGGCATCCGAACGCGCGGCGCTGTTCTGGCGCTGGACCATGGGCTTCAATGCG
ACGATGGAATCGGTCCATCGCTGGGCTTGGTGGTTTGCTGTGCTGACTACACTCACCGGC
GGCATCGGCATCCTGTTGACCGGAACCGTTGTCGACAATTGGTACCTATGGGCTGTCAAA
CACGGCGTCGCTCCGTCCTACCCGGCCATCCATCCGCCGATGATGGATCCGGCTCCGCTG
ATCGGGGGTGCAAAA
>GB_GCA_002929055_1-s142 hypothetical protein # GB_GCA_002929055_1 # d__Bacteria;p__Pseudomonadota;c__Alphaproteobacteria;o__Rhizobiales;f__Beijerinckiaceae;g__Methylocystis;s__Methylocystis_sp002929055
GTGGCTTATTATCAAAACATCTTCACACAGGTTCAGGTCCGCGGCGAAGCGCCCGAACCG
GGCGTCGAGGTCGCGGGCCTCGAACGAACACGCGCAGCCGCTTTCGTCCACTTCTTTGGC
CGCTTCGGCAATGCGCAGATCGGTCCGATCTATCTTGGTTATCTCGGTTCGCTGTCGCTC
GCCTTGGGCTTCATCGCCTTCGAGATCATCGGTCTCAATATGTGGGCGTCTGTAAAGTGG
GATCCACTTCAGTTCGTGCGGCAATTGCCTTGGCTCGCACTCGAGCCGCCAAAGCCTGAA
TACGGACTGAAGATATTTCCGCCGCTCAGCGAAGGCGGCTGGTGGCTGATCGCCGGCTTC
TTCCTGACTGCGTCCGTATTGCTCTGGTGGTGGCGCATGTATCGGCGTGCGCGCGCGCTG
GGTCTTGGCACGCATACGGCGTGGGCCTTTCTTTCGGCGATCTGGCTCTATCTCGTGCTC
GGCTTCATTCGCCCGGTGCTCATGGGGAGTTGGAGCGAGGCGGTCCCATTTGGCATCTTC
CCGCATCTCGACTGGACTTCGGCCTTCTCCATCCGCTACGGCAATCTGTTCTATAATCCC
TTCCACATGCTCTCGATCGTCTTCCTCTACGGATCGGCGCTTCTCTTCGCCATGCATGGC
GCGACGATTCTTGCGGTGGGGCGTTTCGGCGGCGAACGCGAGATCGAACAGATTCTCGAT
CGCGGCACCGCTTCGGAGCGCGCAGCGCTGTTCTGGCGCTGGACGATGGGCTTCAACGCC
ACAATGGAGTCGATCCATCGCTGGGCATGGTGGTTCGCAGTTCTGACGACGCTGACGGGC
GGCATCGGCATTCTTCTTACCGGAACGGTAGTCGACAACTGGTATCTGTGGGGCGTGACG
CATGGCCTTGCGCCCGAATATCCCCATGCCTTTCCACCGGTCGTCGACCCCGCCCTCGCC
ACAGGAGGCGCGCCA
>GB_GCA_003096615_1-s143 hypothetical protein # GB_GCA_003096615_1 # d__Bacteria;p__Pseudomonadota;c__Alphaproteobacteria;o__Rhizobiales;f__Beijerinckiaceae;g__Methylobacterium;s__Methylobacterium_organophilum
ATGGCCTATTACCAGAACATCTTCACGCAGGTTCAGGTGCGCCCGCTGGTACCGGAGCAC
GGCGTCCCGGTGGCGGTCGACGACCGCGTCGGCAAGCCGTTCAACAGCTACCTGTTCGGG
CTCATCGGCAACAGCCAGGTCGGACCGATCTACATCGGCTATATCGCGGCGCTGTCGATC
ACCTGCGGCCTGATCGCCTTCGAGATCATCGGGCTCAACATGTGGGCGTCGGTGAACTGG
GATCCGGTCCAGTTCGTCCGGCAGCTGCCGTGGCTGGCCCTGGAGCCGCCCCTGCCGAAA
TACGGGCTGAAGGTGCTCCCGCCCCTCAACGAGGGCGGCTGGTGGCTCATCGCCGGCTTC
TTTCTGACGGCCTCGATCCTGCTCTGGTGGGTTCACCTCTACCGGCGGGCGCGGGCACTC
GGGCTGGGCACCCACGTGCCGTGGGCCTTCGCGTCGGCCATCTGGCTCTATCTCGTCCTC
GGCTTCATCCGGCCGCTCCTGATGGGTTCGTGGTCGGAAGCCGTGCCCTTCGGCATCTTC
CCGCACCTCGACTGGACCGCGGCCTTCTCGCTCCGCTACGGGAACCTGTTCTACAACCCG
TTCCACATGCTCTCGATCACGTTCCTCTACGGATCGACGCTGCTGTTCGCCATGCACGGG
GGCACGATCCTGGCCTGCTCGCGCTACGGCGCGGAGCGCGAGATCGACCAGATCGTCGAC
CGCGGCACGGCCACCGAGCGCGCCGCCCTGTTCTGGCGCTGGACCATGGGCTTCAACGCC
ACGATGGAGTCGATCCACCGCTGGGCGTGGTGGTTCGCCGTGCTGACGACGCTGACCGGC
GGCATCGGCATCCTGCTCACCGGGACCGTGGTCGACAACTGGTACCTCTGGGCCGTCAAG
CACGGCGTCGCGCCCTCCTACCCGCAGGTCTACGGCCCGATCGTGGATCCCGCCCATCTC
GCACCCGGCATGAAGCCG
>GB_GCA_003133065_1-s144 hypothetical protein # GB_GCA_003133065_1 # d__Bacteria;p__Pseudomonadota;c__Alphaproteobacteria;o__Acetobacterales;f__Acetobacteraceae;g__BOG-908;s__BOG-908_sp003133065
ATGGCCGAGTATCAGAACATTTTTACGCGGATTCAGGTGCGGGGGCCGATTTATGCCGGT
ACCCCCCTGGAAGGGCGCGGGCCGAACAACCGGCTCGGCACACCAGGCTTCGTGCACCTC
TTCGGGCGCCTCGGCGATGCACAGGTAGGCCCGATCTATTTGGGCACGCTGGGCCTGGCC
TCGCTGATCTGCGGGTTCATTGCGTTCGAGATCATCGGCCTGAACATGTGGGCCAGCGTG
AACTGGGATCCGGTGCAGTTCCTTCGGCAATTGCCCTGGCTGGCGCTGGAGCCCCCTGCC
CCATCCTACGGCCTGCATTTCCCACCCCTGGCAGAGGGCGGCTGGTGGCTTATGGCCGGG
TTTTTCCTCACCACCTCCATCCTGCTTTGGTGGGTGCGCATCTACCGCCGGGCGCGGGCG
CTGGGCCTGGGATCGCACACGGCGTGGGCGTTTGCCGCAGCCATCTGGCTGTATCTGGTG
CTGGGCTTCATCCGGCCGCTGCTGATGGGATCCTGGGCGGAAGCGGTTCCGTTCGGCATC
TTCCCGCATCTGGACTGGACCGCAGCGTTTTCGCTGCGATACGGCAATCTCTTCTACAAC
CCCTTCCATATGCTCTCGATCGTATTTCTCTACGGCTCCACGCTGCTCTTCGCCATGCAT
GGCGCAACCGTTCTGGCCACAAGCCGCTTTGGTGCGGAGCGCGAACTGGACCAGATCGCC
GATCGCGGCACGGCCTTCGAACGCGGCGGGCTGTTCTGGCGCTGGACGATGGGTTTCAAC
GCCACGGCAGAATCCATCCATCGCTGGGCGTGGTGGTTCGCGGTGCTGTGCCCACTCTCG
GGCGGCCTCGGCATCCTGCTGACTGGCACGGTGGTGGATAACTGGTATCTTTGGGGCACG
CATCACGGCCTGGTGCCGGTCTATCCGCCAAGCTGGGGCACCGTGATCGATCCCGCCACA
CTCCCGGGAGCACCGAAA
>GB_GCA_003136615_1-s145 hypothetical protein # GB_GCA_003136615_1 # d__Bacteria;p__Pseudomonadota;c__Alphaproteobacteria;o__Caulobacterales;f__Caulobacteraceae;g__Palsa-881;s__Palsa-881_sp003136615
ATGGCGACCTATCAAAATATCTTCACGCAAATTCAGGTCCGCGGCCCCGCGGAGCTCGGG
GTGGCCCTTCCGGCTGGCGATTTTAGCCGCGACGGGAAGCCCTGGTTCTCCAGGCTCTTG
GGTCTCATCGGCAACGCCCAGATCGGACCCATCTATCTGGGCTTCACCGGCGTCGCCGCG
ACGATCTGCATCTTCATCGCCTTCGAGATCATTGGTCTCAACATGTGGGCTTCGGTGGGC
TGGAATCCAGGCGAGTTCCTGCGCCAGCTGCCCTGGCTCTCCCTCCAACCGCCCTCGCCG
GAATATGGGCTGACCATCTTCCCGCCTCTGGCCGAAGGCGGTTGGTGGCTGATGGCCGGC
TTCTTCATGACCTCGGGCCTCCTGCTGTGGTTCGTGAGGAGCTACACGCGGGCCAGGGCC
CTGGGCCTGGGAACCCATACGGCCTGGGCCTTCGCGGGGGCCCTCTGGTTGATCCTGGTA
CTGGGCTTTATCCGCCCGATCCTCATGGGCAGCTGGAGCGAGGCCGTGCCCTTCGGGATC
TTCCCGCACCTTGACTGGGTGGGGTCCTTCTCGATCCGCTACGGCAATCTCTTCTACAAT
CCCTTCCACTGCTTCTCGATCGCCTTCCTTTACGGCTCGGTCCTGCTATTCGCCATGCAC
GGGGCGACGATCCTCGCGGTCAGCCGTTACGGCGGCGACCGGGAGCTTGAGCAGATTACC
GACCGAGGCACGGCATCGGAACGGGCCGCCCTCTTTTGGCGCTGGACCATGGGCTTCAAC
GCCAGCATGGAATCCATTCACCGCTGGGCCTGGTGGTTCGCCGTTCTGACGCCCCTCGCC
GGGGGTATCGGGATTTTGCTCACCGGAACGGTGGTCAGTGACTGGCACGGCTGGGCGGCA
GCCCACGGCTACGCCTTCAGCGAA
>GB_GCA_003136615_1-s146 hypothetical protein # GB_GCA_003136615_1 # d__Bacteria;p__Pseudomonadota;c__Alphaproteobacteria;o__Caulobacterales;f__Caulobacteraceae;g__Palsa-881;s__Palsa-881_sp003136615
ATGGCCAAGTTTCACTCCCTCTACACATCCATCGCCGTCCGCGGTCCGGACGAGGCGGGG
ATTCCCTTAGCCGATGACGAATTCGGGCGCGTGGGCGGCGCCTGGTATTCGCGTTGGCTG
GGCAGGATCGGCGAGATGCAGGTCCTGCCCACCTATCTCGGCGCCACGGGGATCGCCTCG
CTGGTCTGCGGCTTCATCGCCATAGAGATCATCGGCCTCAATATGTGGGCGTCGGTGGAC
TGGAATCCCCTGCGCTTCATCAAGATGCTGCCGTTCCTGTCGCTGGAGCCGCCGCCGCCG
AAATACGGTCTTTCTCTGCCGCCTTTGGAAGATGGCGGCTGGTGGCTGGCGGCGGGGTTC
TTCCTGACCGCGGCAATCCTTCTCTGGTGGGTGCGGATGTATCGGCGGGCGCGAGCGCTG
AAAATGGGGACGCACGTGGCCTGGTGCTTCGCCTCGGCAATCTGGCTCTATCTGGTTCTG
GGATTCATCCGTCCCCTGATCATGGGATGCTGGTGCGAGGCGGTGCCCTTCGGCGTCATC
TCCCACCTGAACTGGACCGCCACCTTCTCGGTTCGCTACGGCAATCTCTTCTACGATCCC
TTCCACATGCTCTCCATCGTCTTCCTCTATGGATCGACAATGCTTTTCGCCATGCACGCG
GGCACGATCCTGGCGGTGGCGCGCTTCGGCGGAGAGCGGGAGACCCACGACATTGTGGAT
CGCGGCACGGGCCAGGAGCGCGCCGCCCTGTTCTGGCGCTGG
>GB_GCA_003137095_1-s147 hypothetical protein # GB_GCA_003137095_1 # d__Bacteria;p__Pseudomonadota;c__Gammaproteobacteria;o__Steroidobacterales;f__Steroidobacteraceae;g__Bog-1198;s__Bog-1198_sp003137095
ATGGCCGAATACCAAAACATCTTCACCCGCGTGCAAATCCGCGCACCCGCCTATGCCGGC
ACTCCACTGCCGCCCGGTGTCTGGGGACGCCAGGGCACCCCGTTCTTCAGCTATTGGCTG
GGCCGCTTCGGCGATGCGCAGATCGGACCGTTCTACCTCGGCACGACCGGCCTGTTGTCG
CTGCTGTGCGGTTTCATTGCCTTCGAGATCATCGGTCTGAACATGTTCGCCTCGGTGCAC
TGGAACCCGCTGCAGTTCATCCGCCAGCTGCCGTGGCTCGCGCTCGAACCGCCGGCCCCG
GCCAACGGCCTGCATATTCCCAGGCTGCAGGACGGCGGATGGTGGCTGATGGCGGGCTTC
TTCCTGACCAGCTCCGTGCTGCTGTGGTGGCTGCGGATGTACCGCCGCGCGCGCGCCCTC
GGCCTGGGCACCCATGTGTCATGGGCGTTTCTCGCGGCGATATTCCTGATGCTGACGCTC
GGCATCATCCGGCCGGTTTTGATGGGCAGCTTCGGTGAAGCCGTACCATTCGGCATATTC
CCCCATCTTGATTGGACCGCCGCATTCTCGATTCGTTACGGCAATTTGTATTACTGCCCC
TTCCACTGTCTGTCCATCGCCTTCCTGTATGGATCGGCGCTGTTGTTCGCCATGCACGGC
GGCACCATTCTCTCCGTGAGCCGGATGGGCGGCGATCGTGAGTTGGAGCAAATCGTCGAT
CCCGGCACGGCGGTGGAGCGCGCAGCACTGTTCTGGCGCTGGACCATGGGGTTCAACGCC
ACCACGGAATCCATCCATCGCTGGGCCTGGTGGTTCGCGGTGCTGTGCCCGCTGACCGGT
GCGATCGGCATTCTGCTCACCGGCACGGTGGTCGACAATTGGTATCTGTGGGCGGTCAAG
CACCATGTCGCACCAATGTACCCCCACGTGTTCGCCCCGGTGCTCGATCCGGCCAGCCTG
GGAGCGGGAAAA
>GB_GCA_003149565_1-s148 hypothetical protein # GB_GCA_003149565_1 # d__Bacteria;p__Pseudomonadota;c__Alphaproteobacteria;o__Rhodobacterales;f__Rhodobacteraceae;g__Marivita;s__Marivita_sp003149565
ATGGCTGAGTATCAGAACATTTTCACACAGGTCCAAGTTCAGGGGAAACCTGAATGGGGC
ATGGCAACCGAAAACGCCGAACACGAACGTACGCGCAAAGCCGGCTTCTCGACCCTTATC
GGATGGATCGGCAACGCACAGCTTGGCCCGGTATGGCTGGGTTGGACGGGGATGGTGTCT
CTCGCAACAGGTATTCTGGCGCTGAACATTATTGGGCTGAATATGCTGGCGCAGGTTGGC
TGGTCGATCCCTGAGTTCATCCGCCAGTTGTTCTGGCTGGCGCTTGAACCGCCAAGCCCG
GAATACGGCCTGAGCATTCCGCCGCTTCAGGATGGTGGCTGGTACATCATCGCGAGCTTT
TTCCTGCTGATATCGGTGATGAGTTGGTGGGCAAGAACCTACTTGCTGGCGATGGAACAC
AAGATGGGTAAACACGTCTTCTGGGCGTTTGGCTCTGCGATCTGGCTGTTTCTGGTTTTG
GGTCTCTTCAGACCAATCCTGATGGGGTCATGGTCAGAGGCGGTGCCCTACGGGATCTTC
CCGCACCTTGACTGGACCACTGCTTTCTCGATCCGGTACGGCAACCTCTATTATAACCCG
TTCCACGCACTCTCGATCGTGTTCCTCTATGGCTCCGTTCTGCTCTTTGCGATGCACGGT
GCGACCATTCTGGCGGTGACCCGTTACGGTGGCGACCGCGAGTTGGAACAGATTGTCGAC
CGTGGCACTGCCACCGAACGCGCTGCACTCTTCTGGCGCTGGACGATGGGCTTCAACGCG
ACGATGGAAGGTATCCACCGTTGGGCGTGGTGGTTCGCAGTCCTGACCCCGATCACAGGC
GGCATTGGGATCCTTCTGACAGGCACCGTGGTGGACAACTGGTTCATCTGGGCACAGGAG
CATCACTTCGCTCCGATGTACGACGGCTCTTACGGATACGAAGCCTACGGTTCCTACGAA
ACATTTATTGGACAGGAGAAC
>GB_GCA_003149575_1-s149 hypothetical protein # GB_GCA_003149575_1 # d__Bacteria;p__Pseudomonadota;c__Alphaproteobacteria;o__Sphingomonadales;f__Sphingomonadaceae;g__Erythrobacter;s__Erythrobacter_sp003149575
ATGGCGACTTATCAAAACATCTTCACACAGGTTCAACTGAACCATCCGCCTGAACTCGGC
ATCCCACTGCCAGACGGACAGCACGAACCGCGTTTCAATATCACTTTCATCAATCGCTGG
CTCGGCACGATCGGTCATGCGCAGATCGGCCCGTTCTATCTTGGGTGGACTGGCATCGGA
GCGCTAGCATTTGGCTTGCTGGCATTCTTCATCATCGGGATGAATATGTGGGCTTCGGTT
GGCTGGGATCCGATCCAGTTTGTCCGCCAGCTGTTTTGGCTCTCGCTTGAACCGCCCGGC
CCGCAATATGGCTTTTCGCCATTCGTCCCGCTTAATGAAGGCGGCTGGTTCATTCTGACC
GGCGCATTTCTTACCATCTCGGTGCTGCTCTGGTGGTTAAGGACCTATCTGCGCGCAAAA
GAGCTTGGCATGGGCATGCATGTGCCCTGGGCTTTTGCCTCAGCGATCTGGCTGTTTCTG
GTTTTGGGCTTCCTGCGGCCGATGTTCATGGGGAGTTGGGCCGAAGCGGTGCCGTATGGC
ATCTTCCCGCACCTTGATTGGACGGCGGCATTTTCGATCCGCTACGGCAACCTGTTCTAC
AACCCGTTCCACGCGCTTTCGATCGTGTTCCTTTACGGTTCGACGCTGCTCTTCGCGATG
CACGGGGCGACGATTCTTGCTGTTGGCCGTTATGGGGGTGAACGCGAGATCGAGCAGATT
ACCGATCGAGGCACTGCATCAGAGCGTGCAGCGCTGTTCTGGCGCTGGACCATGGGTTTC
AACGCGACGATGGAATCAATCCACCGATGGGCATGGTGGTTTGCGGTGCTGACCACGCTG
ACCGGCGGGATCGGCATATTGCTGACCGGCACTGTGGTCGACAATTGGTATCTATGGGCG
CAGCAACATGGTTTTGCCCCGGCCTATCCCGACACCGGGGTCGTTGACCCTGCCGCCATT
CCAGGGGAG
>GB_GCA_003164825_1-s151 hypothetical protein # GB_GCA_003164825_1 # d__Bacteria;p__Pseudomonadota;c__Alphaproteobacteria;o__Rhizobiales;f__Beijerinckiaceae;g__Roseiarcus;s__Roseiarcus_sp003164825
GTGTCCACCTATCAAAACATCTTCACCCAGGTTCAGGTCCGTCCGGCCGAAGCCGAGATG
GGCGTCGCGGGATCGCGCATCGAGAGATCCGGGACCCCGACGTTCGTTCATTGGCTCGGG
ACGTTCGGCAACGCGCAAATCGGGCCGCTCTACCTCGGCTACCTCGGTTTGCTCTCGCTG
ATTTTCGGCTTCGCGGCGTTTGAGATCATCGGCCTCAATATGTTGGCTTCTGTCAACTGG
AGCCCAATCCAGTTGGTTCGCCAATTGCCCTGGCTGGCGCTCGAGCCGCCGAAGCCGCAA
TACGGCATCAGCATCATGCCGCCGCTCAACGAAGGCGGCTGGTGGCTGATGGCTGGGTTC
TTTCTCACCACCTCGCTTCTGTTGTGGTGGGCGCGCATGTATCGGCGCGCGCGCGAACTG
GGGCTAGGCTCGCACACTGCCTGGGCGTTCGCGTCGGCGATCTGGCTCTATCTCGTCCTC
GGCTTCATCCGGCCGCTGCTGATGGGCCACTTCAGCGAGGGAGTGCCGTTCGGCATTTTC
CCGCATCTCGATTGGACCGCGGCGTTCTCGATCCGCTACGGCAACCTTTTCTACAATCCG
TTCCACATGCTCTCGATCGCGTTCCTTTATGGATCGGCGCTGTTGTTCGCGATGCATGGG
GCGACCATTCTGGCCGTCGGCCGCTACGGCGGCGAGCGCGAGCTTGAGCAGATCCTCGAT
CGCGGCACGGCGGCGGAGCGCGCCGCGTTGTTCTGGCGGTGGACGATGGGCTTCAACGCG
ACGATGGAATCGATCCATCGTTGGGCGTGGTGGTTCGCGGTGCTGGTCCCATTCACCGGC
GGCATCGGCATCCTGCTGACGGGCACGGTCGTCGACAACTGGTATCTTTGGGGCGTCCAT
CATGGCATCGCGCCGGCCTACCCGCAATTGTGGCCGCCCGTGATCGACCCGGCAGCAGCC
TCAGGAGCCGCCCAA
>GB_GCA_003172915_1-s152 hypothetical protein # GB_GCA_003172915_1 # d__Bacteria;p__Pseudomonadota;c__Alphaproteobacteria;o__Rhodobacterales;f__Rhodobacteraceae;g__Fluviibacterium;s__Fluviibacterium_sp003172915
ATGCCTGACTATCAGAATATCTTCACGCAAGTTCAGGTGCGCGGCCCGGTCGAAATGGGC
ATGGCCACCGACTTCGATACCGCAAGTGAACGCGCGGGCAAGGGCGGCTTTTCCACCCTC
GCCGGCTGGATCGGCAACGCGCAGCTCGGCCCGATCTACCTGGGCTGGTTCGGGCTCATC
TCGCTGGTGACCGGCACTCTGTGGCTGAACATCATCGGGTTCAACATGCTGGCGCAGGTC
GGCTGGTCGATCCCCGAGTTCATCCGCCAGCTGTTCTGGCTCGCGCTCGAGCCGCCAAGC
CCGGAATACGGGCTGCAGATGCCGCCGCTCAACGACGGTGGCTGGTACATCATCGCGTCC
TTCTTCCTGCTCATCTCGGTGATGTGCTGGTGGGCGCGCAGCTACCATCTGGCGATGCAG
CACAAGATGGGCAAGCACGTCGCCTGGGCCTTCGCGTCCGCGATCTGGCTGTTCCTCGTG
CTGGGCCTGTTCCGCCCGATCCTGATGGGGTCTTGGTCGGAAGCCGTGCCCTACGGGATC
TTCCCGCATCTCGACTGGACCACCGCGTTCTCGATCCGCTACGGGAACCTCTACTACAAC
CCGTTCCACGCTCTTTCGATCGTGTTCCTCTACGGATCGGTCCTTCTGTTCGCCATGCAT
GGCGCGACCATCCTGGCCGTGACCCGCTACGGCGGCGACCGCGAACTCGAGCAGATCTAC
GACCGCGGCACAGCCTCGGAACGTGCGGCCCTGTTCTGGCGCTGGACCATGGGCTTCAAC
GCCACGATGGAAGGGATTCACCGCTGGGCCTGGTGGTTCGCCGTGCTGACCCCGATCACC
GGCGGTATCGGGATCCTGCTGACCGGCACGGTCGTCGACAACTGGTTCATCTGGGCCCAG
GAGCATCACTTCGCACCGATGTATGACGGCTCCTACGGATATGCGGACTACGGCTCTTAC
GAAGCCTTCATCGGACAGGAGGGGAAC
>GB_GCA_003241695_1-s153 hypothetical protein # GB_GCA_003241695_1 # d__Bacteria;p__Pseudomonadota;c__Alphaproteobacteria;o__Rhizobiales;f__Methylopilaceae;g__Hansschlegelia;s__Hansschlegelia_sp003241695
ATGGCGCAATATCAGAACATCTTCACGCGCGTTCAGGTCCGCGGCCCCCTCTATGCGGGC
GTGCCGATGGACCGCCCGGGTCCCTTCGAACGCCAGACGCCGCTGCAGTTCAGCTACTGG
CTCGGCAAGTTCGGTGACGCGCAGATCGGGCCGATCTATCTTGGCTGGCTCGGCGTCGCT
TCGCTCATGTTCGGCTTCGCGGCGATCGAGATCATCGGGCTCAACATGTTGGCTTCCGTC
AACTGGAGCCCGCAGGCCTTCATCCGCGAATTCTTTTGGCTGCAGCTGCCGCCGCCGCTG
GAAAAGCACGGGCTCGACTTCTTCCCGCCTCTGAAAGAGGGCGGCTGGTATAGGCTCGCG
GGCTTCCTGCTCACCATCTCGATCCTGCTGTGGTGGGTGAGGATGTATCGCAGGGCGCGG
GCTCTCGGCCTCGGCACTCATGTCGCCTGGGCGTTCGCGAGCGCGATCTGGCTGTTCCTC
GTGCTCGGCTTCTTCCGGCCGCTCGCGATGGGCAACTGGGCCGAAGGAGTGCCCTTCGGC
ATCTTCCCGCATCTCGACTGGACCCAGAACTTCTCGCTGCGTTACGGCAACCTGTTCTAC
AACCCGTTCCACGCGCTCTCGATAGCCTTCCTCTACGGTTCGGCGCTGCTGTTCGCGATG
CATGCGGGCACGATCCTCGCCGTCTCCCGCTATGGCGGCGACCGTGAGATCGAGCAGATC
GTCGACCGCGGCACCGCGACCGAGCGCGCCGCCCTGTTCTGGCGCTGGACCATGGGCTTC
AACGCTACGATGGAGTCGATCCATCGCTGGGCCTGGTGGTTCGCGGTGCTCGTCACGCTC
ACCGGCGGCATCGGCATCCTGCTGACAGGAACGGTCGTCGACAACTGGCAGGAATGGGCT
GGCCGTCACGGCTTCGGCACCCAGACCGTGACGCAGCAGGTCGCTCAGGCTCCCGCGAGC
GCTGCGCCCGGCTCCACCGCTCCGGGTTCGTCGAGCGGCGCAGCGGGTCAGCAACCCGGC
GCGCCGGGGGGCGGCGGAGCGCAGCCTGCGGCTGCCGGCGGAGCGGATGTCGCGGCTGGC
GAGAAGGTCTTCGCCAAATGCAGAACCTGTCACGAGGTCGGTCCGGGCGCGAAGGCCAAG
ATCGGTCCGCCTCTGACCGGTGTCGTGGGCCGTCCCGCCGCGAGCGTGCCGGGCTTCGCC
TACAGCGAGGCGTTGAAGAAAAAGGCGCCGGAGATCGGCTCCTGGGACAAGGCGAAGCTG
GAGGAGTGGCTTACCGATCCTTCGAAATACGCCGGCGGGCAGGTGAAAATGCTGTTCAAG
CTCGCCAATCCTGAAGAACGGAAAGCCGTCGTGGATTATCTCGAAACGCAGAAA
>GB_GCA_003241825_1-s154 hypothetical protein # GB_GCA_003241825_1 # d__Bacteria;p__Pseudomonadota;c__Alphaproteobacteria;o__Caulobacterales;f__Caulobacteraceae;g__Brevundimonas;s__Brevundimonas_sp003241825
ATGTCTGCCTATCAGAACATCTTCACCCAGGTTCAGGTCCGGTCGCATCCGGAAACCGGG
GTTCCGACCACCGAGAGCGACGACTGGCGCGTCGGCACGCCGTTCTTCTCCTACTGGATC
GGCAAGATCGGCAATGCCCAGATCGGGCCTGTCCATCTGGGCTGGACGGGCGTCATCTCG
CTGTTCAGCGGTTTCCTGGCCTTCGAGATCATCGGCCTGAACATGCTGGCTTCGGTGGAC
TGGAATCCGATCCGGTTCATCGGCGAACTGCCCTGGCTGGCGCTCAACCCACCATCGATC
GAACAGGGGTTGAACATCCTTCCGCCTCTGAATGACGGAGGATGGTGGCTGATCGCCGGC
TTCTTCCTGACGCTGTCGCTCGTGATGTGGTGTGTCCGCAGCTATCTGCGAGCCAAGGCT
CTGGGCCTCGGCACCCACACGACCTGGGCCTTTGCCTCGGCGATCTGGCTCTACCTCGTG
CTGGGCTTCATCCGCCCGGTCATGATGGGGTCGTGGAGCGAGGCGGTGCCGTTCGGCATC
TTCCCGCATCTGGACTGGACCGGAGCGTTTTCGATCACCTACGGCAACCTCTTCTACAAC
CCCTTCCACGCGCTCTCGATCGTCTTCCTCTATGGCTCCACCCTGCTGTTCGCCATGCAT
GGTGCGACCATTCTCGCGACCAGCCGCTATGGCTCGGATCGTGAAGTCGAGCAGATCACG
GACCGCGGTACGGGTTCGGAGCGGGCAGCCCTGTTCTGGCGCTGGACCATGGGCTTCAAC
GCCACGATGGAATCCATCCACCGCTGGGCCTGGTGGTTCGCAGTCCTGACGACCCTCACG
GGCGGCATCGGGATCCTGCTGACCGGCACGGTCGTCGACAGCTGGTATGACTGGGCCATC
GCCCACGACTACGCGCGC
>GB_GCA_003241875_1-s155 hypothetical protein # GB_GCA_003241875_1 # d__Bacteria;p__Pseudomonadota;c__Alphaproteobacteria;o__Sphingomonadales;f__Sphingomonadaceae;g__Polymorphobacter;s__Polymorphobacter_sp003241875
ATGGCTTATCAAAACATCTTCACCCAGCTCCAGCTTCGCGGCGAATATGAGCCCGGCGTT
CCGCTCGGCCCGCACAACGACCCGCGCTATGGACCGTTCGGCTACACCTATTGGCTGGGC
AAGCTCGGCGGTACCCAGATCGGGCCGGTCTATCTCGGCAAGCTCGGCCTCGCCTCGCTG
ATCTTCGGCACGCTCGCCTTCTGCATCATCGGCCTCAATTTCTGGGCGCAGGTGAACTGG
GACCCGATCCAGTTCGTGCGGCAGCTGTTCTGGCTGGCGCTGGAACCGCCGCCGGCCAAA
TACGGCCTGCGCATCCTGCCGCCGCTCCAGGAAGGCGGCTGGTGGCTGATTTCCGGCTTC
TTCCTGACCTTGTCGGTGCTGCTCTGGTGGGTCCGCACCTATGTCCGCGCGAAACAGCTC
GGCATGGGCACGCACATCGCCTGGGCCTTTGCCTCGGCAATCTGGCTCTACCTCGTCCTC
GGCTTCATCCGGCCGCTGGCGATGGGCAGCTGGTCGGAAGCGGTGCCGTTCGGCATCTTC
CCGCACCTCGACTGGACCGCGGCCTTCTCGATCCGCTACGGCAACCTCTTCTACAATCCG
TTCCACGCGCTCTCGATCGTCTTCCTTTATGGTTCGGCGCTGCTGTTCGCGATGCACGGC
GCCACCATCCTTGCCGTCGGCCGCTATGGCGGTGAGCGCGAGATCGAGCAGATCACCGAC
CGCGGTACTGCGTCAGAACGCGCTGCGCTGTTCTGGCGCTGGACAATGGGCTTCAACGCG
TCGATGGAATCGATCCATCGCTGGGCGTGGTGGTTCGCGGTGTTGACGACGCTTACGGGC
GGTATCGGCATCCTGCTGACCGGCACGGTCGTCGACAATTGGTACCTTTGGGCCGTCGAG
CACCATTTCGCGCTGGCATACCCCGCGACCGGTATCGTCGATCCCGCCACTCTTCCGGGG
GCACCGCAA
>GB_GCA_003241965_1-s156 hypothetical protein # GB_GCA_003241965_1 # d__Bacteria;p__Pseudomonadota;c__Gammaproteobacteria;o__Burkholderiales;f__Burkholderiaceae;g__Hydrogenophaga;s__Hydrogenophaga_sp003241965
ATGCAATACCAAAACCTCTTCACAACGGTGCAGGCTGTTGGCCCGGTGCACCACGGCATC
GAGCTCGGTCAAGGGCAGGATCTGCCGCGCATCGGCAAGACGCCGGCCATCGTTCACTTG
TTCGGTCGCTTCGGCAACGCGCAGATCGGCCCCATCTACCTCGGCGCACTGGGTGTGGCC
GCGCTGTTCTTCGGCGTGCTGGCCTTCAACATCATGGGCATGAACATGCTGGCCTCGGTC
AACTACGACCCGATCCAGTTTGTGCGCCAGCTGTTCTGGCTTTCACTGGAGCCGCCAGCG
GCTGGCGCAGGCCTGGGACTGGCACCACTCAACGCGGGCGGCTGGTGGCAGATAGCAGGC
TTGTTCCTGACCATCTCGGTCATGCTGTGGTGGGCCCGAACCTACCGCCGCGCGCGAGCG
CTGGGCATGGGCACCCACGTGGCCTGGGCCTTCGCCGCTGCCATCTGGCTGTTCCTGGTG
TTGGGCCTCATTCGCCCGGTGCTCATGGGTTCATGGAGCGAAGCCGTTCCCTTCGGCATC
TTCCCCCACCTCGACTGGACCGCCGCCTTCTCGCTGCGCTACGGCAACCTGTTCTACAAC
CCCTTCCACGCACTCTCCATCGCTTTCCTGTACGGCTCCACGCTGCTGTTTGCCATGCAC
GGCGCCACCATCCTGGCCGTGAGCCGCTTCGGTGGTGAACGCGAGATCGAGCAGATCGTG
GACCGCGGCACGGCCAGCGAACGGGCCGCCCTGTTCTGGCGCTGGACCATGGGCTTCAAC
GCCACAATGGAATCCATTCACCGCTGGGCCTGGTGGTTCGCCGTGCTGTGCCCGCTGGTG
GGTGGTATCGGCATCCTGCTCACCGGCACCGTGGTGGACAACTGGTACCTCTGGGCCATC
AAGCACGGTGTGGCACCGCCCTACCCCGATGTGTTTCCCGCCGTGATCGATCCGGCGCTG
GCCCCGGGAGCAAAG
>GB_GCA_003242075_1-s157 hypothetical protein # GB_GCA_003242075_1 # d__Bacteria;p__Pseudomonadota;c__Alphaproteobacteria;o__Caulobacterales;f__TH1-2;g__Terricaulis;s__Terricaulis_sp003242075
ATGACCGCCTATCAAAACATCTTCACGCAAGTTCAAGTGCGCGGACCATACGAAGCGGGC
GTGCCGCTTCCCGTTGGCGATCAGCCAAGATCGGGCGATCCTCTCTTCGTCCGCATGTTC
GGATGGATCGGCAACGCGCAGCTTGGCCCGATCTATCTGGGCTGGACGGGCGTCGCTTCG
CTCTTCACCGGCTTCATCGCGATCGAAATCATCGGGCTCAATATGTGGGCTTCGGTGGGT
TGGGATCCGATCGAGTTCGTGCGCCAGCTGCCGTGGCTCGCACTCGAGCCGCCGCCCCCG
GAGCAGGGGCTCAACATCATGCCGCCGCTCAATCAAGGCGGTTGGTGGCTCATGGCTGGC
TTCTTCCTGACCACGTCCATTATCCTCTGGTGGATACGCACGTATAACCGCGCCCGCTCG
CTCGGCCTCGGCACGCATGTGGCCTGGGCGTTCGCTTCAGCGATCTGGCTCTATCTGGTG
CTGGGCTTCATCCGCCCGATCCTGATGGGCAGCTGGAGCGAGGCGGTGCCGTTCGGCATC
TTCCCGCACCTGGATTGGACCGGCGCGTTCTCGATCACCTACGGCAATCTGTTCTACAAT
CCGTTCCACGCTCTCTCGATCGCGTTCCTTTATGGTGCGGCGCTCCTGTTTGCGATGCAC
GGCGCGACCATTCTCGCTGTTAGCCGTTACGGCGGCGAGCGCGAGATCGAGCAGATCACC
GATCGCGGTACGGCCTCAGAGCGCGCTGCATTGTTCTGGCGCTGGACCATGGGCTTCAAC
GCCTCGATGGAATCGATTCACCGCTGGGCGTGGTGGTTTGCAGTATTGTGCACGCTCACA
GGCGGCATTGGCATTCTGCTCACCGGCACGGCCGTCGATAACTGGTATCTCTGGGCCGTC
GACCACAACTCCGCGCCAGTTTACGATGTCAGTGCTGGCTATGTTGGCCCGCCACTGCCG
CTGCCGGACCAACCGATGGTTCCGATGGATGGCTCTGGCGCGCTAACGCCAGCGCCGGCG
GATGGCTCGATCATCCCGACGCCGGAAGTGAGCGTGCCTGAAGGCGGACTGCCGATCGAA
GGCACGGCGCCGACGACCTCGCCAGATCAGCTGCCGCCGCCGTCTGACCAGACGCCGAAC
AAC
>GB_GCA_003254465_1-s158 hypothetical protein # GB_GCA_003254465_1 # d__Bacteria;p__Pseudomonadota;c__Alphaproteobacteria;o__Rhodobacterales;f__Rhodobacteraceae;g__Fluviibacterium;s__Fluviibacterium_sp003254465
ATGGCTGACTATCAGAACATCTTCACCCAGGTGCAGGTGCGCGGGCCCGTCGAGATGGGC
ATGACCACCGATTTCGGCACCCAGGACGAACGCGCGGGCAAGGGCGGATTCTCGACCTTG
CTGGGCTGGATCGGCAACGCGCAGCTTGGGCCCATCTACCTTGGCTGGTTCGGGATCATC
TCGCTGGTGACGGGCACGCTGTGGCTCAACATCATCGGGTTCAACATGCTGGCGCAGGTC
GGCTGGTCGATCCCCGAGTTCATTCGCCAGTTGTTCTGGCTGGCGCTCGAACCGCCGAGC
CCGGAATACGGCCTGACCATGCCGCCGCTGAACGATGGCGGCTGGTACATCATCTCGTCC
TTCTTCCTGCTGATCTCGGTCATGTGCTGGTGGGCGCGCAGCTACCACCTCGCGCAGCAG
CACAAGATGGGCAAGCACGTGGCCTGGGCCTTCGCCGCGGCGATCTGGCTGTTCCTCGTG
CTGGGCCTGTTCCGTCCCATCCTGATGGGGTCGTGGTCCGAGGCGGTGCCCTATGGCATC
TTCCCGCATCTCGACTGGACCACGGCGTTCTCGATCCGCTACGGGAACCTCTACTACAAC
CCGTTCCACGCGCTTTCGATCGTGTTCCTCTACGGCTCCGTGCTGTTGTTCGCGATGCAC
GGCGCCACGATCCTGGCCGTGACCCGCTATGGCGGCGACCGGGAACTGGAGCAGATCTAC
GACCGCGGCACCGCATCGGAACGCGCCGCCCTGTTCTGGCGCTGGACCATGGGCTTCAAC
GCCACGATGGAAGGCATCCACCGCTGGGCGTGGTGGTTCGCGGTCCTGACCCCGATCACC
GGCGGGATAGGCATCCTGCTGACGGGAACGGTCGTGGACAACTGGTTCATCTGGGCGCAG
GAACACCACTTCGCGCCGATGTATGACGGCAGCTATGGCTACGCGGATTACGGATCCTAC
GAAGCCTTCATCGGGCAGGGAGAG
>GB_GCA_003265685_1-s159 hypothetical protein # GB_GCA_003265685_1 # d__Bacteria;p__Pseudomonadota;c__Gammaproteobacteria;o__Burkholderiales;f__Burkholderiaceae;g__Piscinibacter;s__Piscinibacter_caeni
ATGGCCGAATACCAGAACATCTTCACCCGGGTGCAGACGGTCTACACGCCGCACCACGGC
GTGCCGCTGACGGTCAACGCGCAGGAGCGCGGCGAGCCGGGTGGCCTATGGCACCTGCTG
GGCCGCTTCGGCGACGCGCAGATCGGCCCGATCTACCTCGGCGGGCTGGGTATCGCCTCG
CTGATCTTCGGCTTCCTCGCCATCGAGATCATCGGCCTGAACATGTGGGCCTCGGTCGGC
TGGGATCCGGTGCAGTTCGTGCGCCAGCTGCCCTGGCTGGCGCTCGAGCCGCCGTCGCCC
GAGTACGGCTTGAAGCTGCCGCCGCTGAACCACGGGGGCTGGTGGCTGCTGGCGGGCTTC
TGCCTGACCACCTCGATCCTGCTGTGGTGGGCGCGCATGTACCGCCGCGCCCGCGCACTG
GGCATGGGCACGCACGTGGCCTGGGCCTTCGCCGCGGCGATCTGGCTCTACCTGGTGCTC
GGCTTCATCCGCCCGCTGCTGATGGGCAGCTGGAGCGAGGCGGTGCCGTTCGGCATCTTC
CCGCACCTGGACTGGACGGCCGCGTTCTCGCTGCGCTACGGCAACCTGTTCTACAACCCG
TTCCACATGCTGTCGATCGCCTTCCTGTACGGCTCGGCGCTGCTGTTCGCGATGCACGGC
GCCACCGTGCTGGCGGTCAGCCGATTCGGCGGCGAGCGCGAGCTGGAGCAGATCACCGAC
CGCGGCACCGCCAGCGAACGCGCGGCGCTGTTCTGGCGCTGGACGATGGGCTTCAACGCG
ACGATGGAGTCGATCCACCGCTGGGCGTGGTGGTTCGCGGTGCTGTGCCCGCTGTGCGGC
GGCATCGGCATCCTGCTGACTGGCACGGTGGTCGACAACTGGTACCTGTGGGCGGTCAAG
CACGGCGTCGCGCCGTCCTATCCGGCGGTGTTCCCGCCCGTCGCCGACCCGGCGCTGCTG
CAAGGAGTGAAGCCA
>GB_GCA_003331685_1-s160 hypothetical protein # GB_GCA_003331685_1 # d__Bacteria;p__Pseudomonadota;c__Gammaproteobacteria;o__Pseudomonadales;f__Halieaceae;g__Luminiphilus;s__Luminiphilus_sp003331685
ATGAGAGAGTATCAAAACATATTCACGCAGGTGCAGGTCTCTGCCCCTGATTACCCCGGG
GTTCCCATTGGCGATGCAGAGCGCAATCGCACAAAGGGGATCGTTCACAATCATTTGCTG
GGCAAGCTTGGCGATGCACAACTAGGCCCGATCTATCTGGGCACACTCGGTGTCTTCTCC
CTGATTACCGGGTTGCTGGCCTTTCTGATCATTGGCATGAACATGCTCGCCTCGGTGAAC
TGGGACCCTGTCCAGTTTGTGCGGCAGTTGTTTTGGCTGTCTCTGGACCCTCCCGGACCC
GAGTACGGCTTGTCGATTCCGCCACTGAACGATGGCGGTTGGTGGTTGATCGTCGGTGCC
CTACTGACTACGTCGATCATGTTGTGGTGGGCGCGTACTTTCCAGATTTCGCGCAACCTC
GGCATGAGCAACTACCTGGCTTGGGCGTTCGGTGCAGCGATATCGCTCTATTTGGTACTG
GGCTTTATTCGCCCCATCTTGATGGGCTCTTGGAATGAGGCGGTGCCCTTCGGCATCTTC
CCTCACCTGGATTGGACCGCGGCGTTCTCGTTGCGCTACGGCAACCTGTTCTACAACCCA
TTCCACATGCTCTCCATCGCGTTCCTGTACGGCTCCGCTGTGCTGTTTGCGATGCACGGC
GCAACGATTTTAGCGACCAGCCGCTATGGCGCAGACCGGGAGATCGATCAGATCACCGAT
CGCGGTACCGCAGCTGAGCGCGGCGCGCTGTTCTGGAGATGGTGCATGGGCTTCAACGCA
TCCATGGAATCTATCCACCGATGGGCATGGTGGTTTGCCGTACTGACCGTCATCACGGGC
GCAATCGGCATTCTGCTCACCGGCACCGTTGTAGAGAACTGGTACCTCTGGGGTATGAAG
CACGGCATCGTGCCGCCCTACCCACCGCTTGAGGCGACGCCAGTGCTTGACCCAATGATG
GAGGGTGCACAA
>GB_GCA_003331935_1-s161 hypothetical protein # GB_GCA_003331935_1 # d__Bacteria;p__Pseudomonadota;c__Alphaproteobacteria;o__Rhodobacterales;f__Rhodobacteraceae;g__CACIJG01;s__CACIJG01_sp003331935
ATGGCAGAGTACCACAATATTTTAACGCAGGTTCAAGTTCGTGGACCAGCTGAGATGGGT
CTTGACGAAAGAGGAATAGTGGCACAAGAGAGAGGTGTTGAGCCACGGTTCTCCTCGATA
CTTGGGTATATCGGAAATGCACAGCTGGGTCCAATTCATCTTGGCATGTTTGGAACTATA
GCGTTGTTCTTGGGAACAGCGTGGTTCTTTCTGACGGGAGTAGGCATGCTCCAATCGGTC
GATTGGTCATGGCAAGCATTATGGAGGGATTTATGGTGGATTTCTCTTGATCCTCCCGGT
GAAGAATATGGCCTTGGCTTTCCACCTATTTGGGAAGGCGGATTGTACTTAATTGCTAGC
ACCTGTCTACTCATTGCGGTTTTAAGTTGGTGGATTAGATCATACTTGCGAGCCAATGAA
TTGGGGATGGGAAAACATGTGTGTTGGGCTTTTGCAGCAGCAATATGGCTATTTCTTGTA
ATTGGTCTTTTTAGACCAGTGGCTATGGGGACATGGTCGGAAATGGTGCCCTATGGGATT
TTTCCACATCTTGATTGGACGAATTACCTTTCACTGAATCATGGGAATCTATTCTACAAT
CCCTTTCATGCGCTAAGTATTGTCTTTCTGTATGGTTCTGCTCTACTTTTTGCGATGCAT
GGAGCGACGATATTAGCAACATCTAGAATGGGAGGGGACAGAGAACTAGAACAAATCTAT
GATCGTGGCACCGCTTCTGAGCGTGCTGCATTGTTCTGGAGATGGACTATGGGGTTCAAC
GCTTCTATGGAAGGAATTCATAGATGGGCATGGTGGTTCGCTATTCTTTGTCCTATTACT
GGTGGTATAGGCATATTACTTACTGGAACAGTTGTCGACGACTGGTTTAGTTGGGCAGTT
CTTCATGGATTTGCTGTCGAAGGTGGCTTGTACAACGGTCCAAGT
>GB_GCA_003447515_1-s163 hypothetical protein # GB_GCA_003447515_1 # d__Bacteria;p__Pseudomonadota;c__Alphaproteobacteria;o__Rhodobacterales;f__Rhodobacteraceae;g__Amylibacter;s__Amylibacter_sp003447515
ATGGCTGAATATCAAAATATCTTTTCACAAGTTCAGGTACAAGGCCCAGCAGAAATGGGT
GTCGATCCTATGGGTACAGTGGCCGAAAGCCGCACCAACAGCGCGAGCTTTTCCAAGTTA
GCCGGCTGGTTCGGCAACGCACAGCTGGGCCCAATCTACCTCGGACCGTTTGGTTTGGTG
GCGATGGCAACAGGATTTGCTTGGTTCTTTATTGTCGGTATGTCCTTTTGGGCACAGGTG
GATTACTCCCCTGCGCTATTTTTCCGGGACCTCTTCTGGTTAGCACTGGAGCCGCCCGCC
GAAGAATACGGCTTGGGTATGGCACCACTGGATGAAGGCGGCTGGTGGATCATCGCATCT
TTCTTCCTGTTGGTTTCCGTAATCAGTTGGTGGATCCGTACCTACCTTCGCGCAGAAGAA
CTCGGTATGGGCAAACATGTATCTTGGGCATTCGCTTCTGCCATCTGGTTATTTTTGGTA
CTTGGTCTTTTCCGTCCCGTTTTAATGGGATCCTGGAGCGAAGCTGTACCTTATGGTATT
TTTCCACACTTGGATTGGACAAACCTTTTTTCACTGACCTACGGCAACCTATTCTACAAT
CCGTTCCACGCACTTAGCATTGCATTCCTCTACGGCTCGGCACTGTTGTTTGCAATGCAT
GGCGCGACCATCCTCGCCGTATCCCGATATGGTGGTGAGCGCGAAATTGAACAGATTGTC
GATCGCGGTACAGCATCTGAGCGTGCAGCGCTCTTCTGGCGCTGGACCATGGGCTTTAAT
GCCACAATGGAAGGCATTCACCGCTGGGCTTGGTGGTTTGCAGTACTGACCACGTTGACA
GGTGGTATCGGTATCCTGCTCACCGGCACAGTTGTCGATAACTGGTTCGTCTGGGCGCAA
GAGCACGGCTACGCGCCGCTAGATGAG
>GB_GCA_003500165_1-s164 hypothetical protein # GB_GCA_003500165_1 # d__Bacteria;p__Pseudomonadota;c__Alphaproteobacteria;o__Rhodobacterales;f__Rhodobacteraceae;g__UBA10424;s__UBA10424_sp003500165
ATGGCTGAATATCAGAATATCTTCACCCAGGTTCAGGTCGAGGGCCCGCCCGATATGGGC
CTCGACAACGCCAACAACCTGGCAGCCAGCCGGACCGGCGCCGGGGGCTACTGGAAGCTC
CTGGGATGGTTCGGCAACGCCCAGATCGGCCCGGTCTTTCTGGGCCATTGGGGGCTGATC
TCGGTGATCAGCTTCTCGCTGTGGTTCTTCCTGGTCGGAATCAGCTTCTGGATTCAGGTC
GATTTCAGCCCTGCGCTGTTCTTCCGCGACCTGTTCTATCTGTCGCTGGAGCCGCCGGGG
CCGGAATACGGGCTGGGCTTTGCCCCCCTGATGGAGGGCGGCCTGTGGCTGATTGCATCC
TTCTTCCTGCTCATCTCGGTGATCACCTGGTGGATCCGGACCTATGTGCGGGCTGAGGAA
CTGGGCATGGGCAAACAGGTCTGCTGGGCCTTCGCCTCGGCGATCTGGCTGTTCCTGACG
CTCGGGCTGTTCCAGCCGATGCTGATGGGGACCTGGTCGGAAGCGGTGCCCTACGGCATC
TTCCCGCATCTCGACTGGACCAACAACTTCTCCATCAAATACGGGAACCTGTATTACAAC
CCGTTCCACGCGCTTTCGATCGCCTTCCTGTATGGCGCGGCCCTGCTGTTCGCGATGCAC
GGGGCGACGATCCTTGCGGTTTCCCGCTTTGGCGGCGACCGCGAGCTTGAACAGATCGTC
GACCGCGGCACCGCGGCCGAACGGGCGGCGCTGTTCTGGCGCTGGACCATGGGCTTCAAC
GCCACGATGGAAGGGATTCACCGCTGGGCGTGGTGGATGGCGGTGATGGTGACGCTGACC
GGCGGCATCGGCATCGTGCTCAGCGGTCCGGTCGTGGACAACTGGTACGTCTGGGCGCAG
GAACACAACTTCGCCCCGGCGGAT
>GB_GCA_003512825_1-s165 hypothetical protein # GB_GCA_003512825_1 # d__Bacteria;p__Pseudomonadota;c__Alphaproteobacteria;o__Rhodobacterales;f__Rhodobacteraceae;g__UBA9554;s__UBA9554_sp003512825
ATGGCTGAGTATCAAAACATCTTCACCCAAGTTCAGGTCCGCGGACATGCTGAAATGGGT
CTGGTCGAGAACGTTGCCCTTCACAACCGCACTAAAACCGCCGGGTTTTCCTCCTTGATG
GGATGGATTGGGAACGCTCAGCTCGGTCCTGTCTATCTCGGTGCGATGGGTGTGCTCTCA
TTAGCCTCGGGGGCGATCTGGTTCATGCTGTGCGGCGCTTGGTTCTGGTATCAGGCAGGC
TTCAACCCAGCAGTCTTTGCGCGGGATCTGTTCTGGTTCAGCCTTGAACCCCCCTCAGAG
GAATATGGCTTGGGCTTTGCTCCGATCAAGGAAGGAGGACTTTGGCTCATCGCCAGCTTC
TTCTTGCTGATCAGCGTCTGCGCGTGGTGGGTTCGCACCTATCTGCGGGCCGAAGCGCTT
GGTATGGGCAAACATGTCTGCTGGGCATTTGCCTCGGCGATCTGGCTGTTTCTCGTTCTT
GGCTTGATCCGGCCTCTGCTGATGGGGTCTTGGAGCCACGCAGTGCCATATGGGATCTTC
AGTCACCTGGATTGGACCAACCTTTTCAGTCTGACCTATGGCAACCTGTTCTATAATCCC
TTCCATGCTCTTTCCATTGCCTTTCTTTATGGCGCGGCCCTTCTCTTCGCCATGCATGGC
GCCACTATCCTTGCGGTGAGCCGTTTTGGCGGTGACCGCGAATTGGAGCAGATCGCAGAT
CGAGGCACGGCCTCTGAACGCGCGGCTTTGTTCTGGCGCTGGACGATGGGCTTTAATGCG
ACAATGGAAGGAATTCACCGTTGGGCTTGGTGGTTTGCCGTTCTCGTCACGTTGACCGGG
GGCATCGGTATCCTGCTGACTGGCACAGTTGTCGACAACTGGTATGTCTGGGCTCAAGAA
CATGGCTACGCGCCACTACAG
>GB_GCA_003523185_1-s166 hypothetical protein # GB_GCA_003523185_1 # d__Bacteria;p__Pseudomonadota;c__Gammaproteobacteria;o__Pseudomonadales;f__Halieaceae;g__Luminiphilus;s__Luminiphilus_sp003523185
ATGATTGAATATCAAAATATCTTTACAACAGTGCAGGTGGCAGCACCTGATTATGCGGGC
GTCCCCGTCGAAAACACCCATGATGACCGTACGGGCGTGCTGACACACAGCTATCTGATG
GGCAAATTGGGTGACGCACAGATTGGTCCAATTTACCTCGGCCCGCTCGGTGTCGCGGCG
CTATTCACCGGTACGATCGCCTTCCTCATCATTGGCTTGAACATGTTCGCCTCTGTGAAC
TGGGATCCCATCGAATTTGTTCGCCAGCTATTCTGGTTAGCACTCGAGCCTCCAGGCCCT
CAATACGGCCTCTCCTTCCCACCACTGAACGATGGTGGATGGTGGTTGATAGCGGGCGCT
TTCCTGACGCTATCTATCATGCTCTGGTGGTGGCGAACGTTTGCGCTCGCTAACAACTAT
GGCATGGGGAATCAGATGGCATGGGCGTTTGCCGCAGCGATTTGGCTTTACCTGGTCCTG
GGCTTCATTCGCCCTGTTCTGATGGGAAGCTGGTCTGAAGCGGTGCCGTTTGGGATCTTC
CCTCATCTTGACTGGACGGCCGCCTTCTCACTGCGTTACGGGAACCTGTTCTACAACCCG
TTCCATATGTGGAGCATCTTCTTCCTATACGGATCAGCAGTCTTATTTGCGATGCACGGG
GCCACCATTTTGGCGACCAGCCGATATGGCGCAGACCGTGAAATCGATCAAATCACCGAT
CGTGGTACAGCCGCAGAACGCGGTGCTCTCTTCTGGAGATGGACCATGGGCTTCAACGCT
TCAATGGAATCCATCCACAAGTGGGCATGGTGGTTCGGTGTGCTGACTTGTGTCACGGGC
GGTATCGGCATCCTCCTCACGGGAACCGTTGTAGAAAACTGGTATCTGTGGGGCATGAAG
CACGGTCTCGTACCCACCTATCCAATGATTGGCGAAGCGGTCGTCGATCCACTACTGACT
GAGGGTGCACAA
>GB_GCA_003550665_1-s167 hypothetical protein # GB_GCA_003550665_1 # d__Bacteria;p__Pseudomonadota;c__Alphaproteobacteria;o__Rhodobacterales;f__Rhodobacteraceae;g__Rhodobaculum;s__Rhodobaculum_sp003550665
ATGGCCGAGTATCAAAACATATTCACCCAGGTTCAGGTCCGCGGTGCGCCCGAGATGGGC
ATGACCGAAGAGGTCGAGCTGGGCAACCGCACCGGGTCGGCCGGGTTCTCCAAGCTGCTC
GGCTGGTTCGGCAACGCCCAGCTCGGCCCGATCTATCTCGGCACGATGGGGGTGATCTCC
ATCGCGACCGGGCTGATCTGGTTCTTCATGGTGGGCGGCTGGTACTGGTACCAGGCCGGC
TTCAACCCGGCGATCTTCATGCGTGACCTGTTCTGGTTCTCGCTCGAGCCGCCGGCGCCG
GAATACGGGCTGAGCTTTCCGCCGCTTGCGGAAGGGGGGTATTTCCTGATCGCCTCCTTC
TTCCTGCTGGTGTCGGTGATGACCTGGTGGGTTCGCACCTATCTGCGCGCCGAGGCGCTC
GGGATGGGCAAGCATGTCGCCTGGGCCTTCGCCTCCGCGATCTGGCTGTTCCTGGTGCTC
GGGCTGTTTCGCCCGGTGCTGATGGGCAGCTGGTCCGAGGCGGTCCCCTACGGCATCTTC
AGCCATCTCGACTGGACCAACAACTTCTCGCTGCGCTACGGCAACCTGTTCTACAACCCG
TTCCACGCGCTCTCGATCGTGTTCCTCTACGGCTCGGCGCTTCTGTTCGCGATGCACGGG
GCGACGATCCTCGCGGTGTCGCGCTTCGGCGGCGACCGCGAGCTCGAGCAGATCGTGGAT
CGGGGCACGGCCTCGGAGCGCGCGGCGCTGTTCTGGCGCTGGACGATGGGCTTCAACGCC
TCGATGGAGGGTATCCATCGCTGGGCGTGGTGGTTCGCCGTGCTGACGACCCTGACGGGC
GGTATCGGCATCCTGCTGACCGGGACGGTGGTGGACAACTGGTTCGCCTGGGCCGGTGAG
CGCGGCTACGCGCCGAAC
>GB_GCA_003551745_1-s168 hypothetical protein # GB_GCA_003551745_1 # d__Bacteria;p__Pseudomonadota;c__Alphaproteobacteria;o__Rhodobacterales;f__Rhodobacteraceae;g__Rhodobaculum;s__Rhodobaculum_sp003551745
ATGTTCCGTCCCGAATACCAAAACATCTTCACCCAGGTTCAGGTGCAGGGCGCACCCGAA
TACGGGATGGACAACGAAAACAACATGGCCGAGGAGCGGGCACTCACACCGGGCTTCTCG
TCCCTGGCGGGCTGGCTCGGCAACGCCCAGATCGGCCCGATCTATCTGGGCTGGACCGGG
CTGGTCTCGATCGCCACCGGCCTTGCCTGGTTCGTGATCGTCGGGCTCAACATGCTCGCG
CATGTGGGCTGGTCCATCCCCGAGTTCCTGCGCCAGCTGTTCTGGCTGGCGCTGGAGCCG
CCGAGCCCGGAATACGGGCTCAGCTTCCCGCCGCTCAATGATGGCGGCTGGTTCCTGATC
GCCAGCTTCTTCCTGCTGATCTCGGTGATGCTGTGGTGGGTACGCTCCTACCAGCTCGCC
GTGATGCACAAGATGGGCAAGCACATCGCCTGGGCCTTCCTGGCGGCGATCTGGCTCTTC
CTCGTGCTCGGCCTGTTCCGGCCCATCCTAATGGGCTCCTGGTCGGAGGCGGTGCCCTAC
GGCATCTTCCCGCATCTCGACTGGACCACGGCCTTCTCGATCCGCTACGGCAACCTCTAC
TACAACCCCTTCCACGCGCTCTCGATCGTGTTCCTCTACGGCTCGGCGCTGCTCTTCGCC
ATGCACGGGGCCACGATCCTCGCCGTCACCCGCTTCGGCGGCGACCGCGAGCTCGAGCAG
ATCGTCGACCGCGGCACTGCTTCCGAACGGGCGGCGCTGTTCTGGCGCTGGACCATGGGA
TTCAACGCCACGATGGAGGGTATCCACCGTTGGGCCTGGTGGTTCGCCGTGCTCACCCCG
ATCACGGGCGGCATCGGTATCCTGCTGACCGGCACCGTGGTCGACAACTGGTTCCTCTGG
GCCGTCGAGAAGAACTTCGCGCCTGCCTATGAAGGGCTCTACGGCTATGAAGCCTATCCC
GACGCCGGCGGGATCCCGGCCACCGCGACGATGGGAGGTCAG
>GB_GCA_003551805_1-s169 hypothetical protein # GB_GCA_003551805_1 # d__Bacteria;p__Pseudomonadota;c__Alphaproteobacteria;o__Rhodobacterales;f__Rhodobacteraceae;g__Yoonia;s__Yoonia_sp003551805
ATGGCTGAATATCAGAATATCTTCACGCAAGTCCAAGTTCAGGGCCCCGCCGAGATGGGG
GTGATGGCAGATGCCACCACGATGAGCGAACGCACCAAGCGCGCACGTTTTTCCACCCTG
TTCGGCTTGTTCGGCAATGCTCAGGTAGGTCCTGTCCATCTTGGGGCTTACGGTCTTGTC
GCTGTCATCGGCTTTGCGGCATGGTTCTTCATTATCGGGATGAATTTCTGGGCGCAGGTC
GATTATAGCCCGGGTCTGTTCTTCCGCGACCTGTTCTGGCTGTCGCTGGAACCACCGGGA
CCACAATATGGCTTGGGCTTTGCGCCGCTTGCTGAAGGCGGATGGTGGCTGATCGCCAGC
TTCTTCTTTCTGGTCGGTTGCTGCGCTTGGTGGATCCGTACCTATAACCGCGCCAAGGCG
CTGGGGATGGGTCTGCATGTGGCTTATGCCTTTGCCGCGCTGTTGTGGTTGATCTTTGTG
CTGAACCTGATCCGTCCGATCCTGCTCGGATCATGGAGCGAGGCTGTCCCTTACGGTATC
TTCTCGCATCTGGACTGGACTAACCTGTTCTCGATCACGCATGGCAACCTGTTCTACAAC
CCGTTCCACGCGCTTTCGATCGTGTTCCTTTATGGCTCGGCTTTGCTGTTCGCCATGCAC
GGCGCAACGATCCTTGCGGTCAGCCGCTTTGGCGGTGAACGCGAGATCGAACAGATCGTT
GATCGTGGCACGGCATCCGAACGGGCCGCCTTGTTCTGGCGCTGGACCATGGGCTTCAAC
GCCACGATGGAAGGTATCCATCGCTGGGCCTGGTGGTTTGCAGTTCTCACACCGCTGACA
GGTGGTATCGGGATCCTGCTGTCCGGCACGGTTGTGGACAATTGGTTCGTCTGGGCACAA
ATCCACGGCTATGCGCCCTTAGAC
>GB_GCA_003551925_1-s170 hypothetical protein # GB_GCA_003551925_1 # d__Bacteria;p__Pseudomonadota;c__Alphaproteobacteria;o__Rhodobacterales;f__Rhodobacteraceae;g__PUOA01;s__PUOA01_sp003551925
ATGGCTGAGTATCAGAACATCTTTACCCAGGTGCAGGTCCGCGCCGCGCCCGAAATGGGC
ATGGTCGAAGGGGTCGAACTGGAGAACCGCACCAAGGGTGCCAGCTTCTCCAACCTCATC
GGCTGGTTCGGCAACGCCCAGCTGGGGCCCATCTATCTGGGCACCATGGGGGTGATCAGC
ATCGCGACCGGGACGATCTGGTTCGTGATGGTGGGCCTGTGGTTCTGGGATCAGGCGGGC
TACAACCCGGCCGTGTTCCTGCGCGACCTGTTCTGGCTGTCGCTCGACCCGCCGGGGCCG
GAATACGGGCTCAGCATCCCGCCGATGCGCGAGGGGGGATATTTCCTTGTCGCCTCGTTC
TTCCTGCTGATCTCGGTGCTGACCTGGTGGGTGCGCACCTATCTGCGCGCCGAGGCGCTG
GGGATGGGCAAGCACGTCGCCTGGGCCTTCGCGTCGGCCATCTGGCTGTTCCTGGTGCTG
GGGCTGTTCCGCCCCATCCTGATGGGCAGCTGGTCCGAGGCCGTGCCCTACGGCATCTTC
ACCCATCTCGACTGGACGAACCTGTTCAGCCTTCAGTATGGCAACCTGTTCTACAACCCG
TTCCACGCGCTTTCGATCGTGTTCCTCTATGGTTCGGCGCTGCTGTTTGCCATGCACGGG
GCGACGATCCTGGCCGTCAGCCGCTTCGGCGGGGACCGGGAGCTGGAGCAGATCGTCGAT
CGCGGCACCGCGTCCGAGCGTGCAGCGCTGTTCTGGCGCTGGACCATGGGCTTCAACGCC
ACGATGGAAGGCATCCACCGCTGGGCGTGGTGGTTCGCGGTCCTGACCACGCTCACGGGC
GGTATCGGGATCCTGCTGACCGGCACGGTCGTGGACAACTGGTCGATCTGGGCGGAGCAG
CGCGGCTTCTTCCCCACCTATGAC
>GB_GCA_003552345_1-s171 hypothetical protein # GB_GCA_003552345_1 # d__Bacteria;p__Pseudomonadota;c__Gammaproteobacteria;o__Nitrococcales;f__Halorhodospiraceae;g__Halorhodospira;s__Halorhodospira_sp003552345
ATGGCTGAGTATCAGAATATCTTTACCCGCGTTCAGGTCCGGGGCCCGACGGATCCGGGC
ATCGAACTCCCGGCCGGGGATTGGCCCCGGACCAAGGGGGCGACCCACTCCTGGCTGCTC
GGGAAGATCGGTGACGCCCAGGTCGGTCCGGTCTATCTCGGCACCACCGGGGTGATGTCG
ATCCTCTTCGGTCTGCTGTCGATCATCATCATCGGCATGAACATGCTGGCGTCGGTGGAC
TGGAGCCCGCTCGAGTTCATCCGTCAGTTCTTCTGGGTGGCCCTGGAGCCGCCGCCGCCG
GAGTACGGGCTCAGCCTGCCGCCGCTCAATGACGGTGGTTGGTGGCTGATCGCCGGCTTC
ACGCTGACGCTGTCGATCCTGCTCTGGTGGATGCGGACGTACAACCGGGCGCGCGCGCTG
GGGCTCGGTACCCACGTGGCCTGGGCCTTTGCCGCGGCGATCTTCCTCTTCCTGGCCATC
GGCTTCTTCTGGCCGCTTCTGATGGGCAGCTGGGCGAAGAGCGTGCCGTTCGGCATTTTC
CCGCACCTGGACTGGACCACGGCGTTCTCGCTGCGGTACGGCAACCTGTACTACAACCCG
TTCCACATGCTGTCGATCGTGTTCCTGTTCGGTTCGGCTCTGCTGTTCGCGATGCACGGC
GCCACCATCCTGGCGGCGGGTCGCTACAACGCCGAGCGCGAGATCGAGCAGATCACCGAC
CGCGGTACCGCTGCGGAGCGTTCGGCGCTGTTCTGGCGCTGGACCATGGGCTTCAACGCC
ACGATGGAGTCCATCCACCGGTGGGGTTACTGGTTCGCCATCCTCTGCGTGATCACGGGT
GGCATCGGTATCCTGCTGACCGGCACCGTGGTTGAGAACTGGTACCTGTGGGGGGTCCAC
CACGGCATCGCCCCTGAGTATCCGGAGTTCTTCACACCGGCAGTGGATCCGGCAGCAGGG
GGGACGGAG
>GB_GCA_003552625_1-s172 hypothetical protein # GB_GCA_003552625_1 # d__Bacteria;p__Pseudomonadota;c__Gammaproteobacteria;o__Nitrococcales;f__Halorhodospiraceae;g__Halorhodospira;s__Halorhodospira_sp003552625
ATGGCTGAGTATCAGAATATCTTTACCCGAGTTCAGGCCAGGGGTCCGCACGACCCGGGG
CTGGAGCTCCCGGCTGGCGACTGGCCCCGGACCCGTGGGATCGCCGATTCCTGGCTGCTC
GGCAAGTTCGGTGACGCACAGGTCGGCCCGGTCTATCTGGGTGTAACCGGGATCATGTCG
GTGATCTTCGGTCTCCTGTCCATCATCATCATCGGCATGAACATGCTCGCTTCGGTGGAC
TGGAGCCCGCTTGAGTTCATCCGCCAGTTCTTCTGGCTGGCGCTGGAGCCGCCCAAGCCG
GAGTACGGGCTGAGCCTGCCGCCACTGAATGAGGGCGGTTGGTGGCTGATCGCCGGCTTC
ACGCTGACGGCTGCGATCCTGCTCTGGTGGGTGCGCACCTACAACCGGGCGCGCGCACTC
GGCCTCGGCACGCACGTAGCCTGGGCGTTCGCTGCAGCGATCTTCCTGTTCCTGGCGATC
GGCTTCATTTGGCCGCTGCTGATGGGCAGCTGGGCGAAGAGTGTGCCGTTCGGGATCTTC
CCGCACCTGGATTGGACGACGGCCTTCTCACTGCGGTACGGGAACCTCTACTACAACCCG
TTCCACATGCTGTCGATCGTGTTCCTGTTCGGGTCGGCTCTGCTCTTTGCCATGCACGGT
GCCACGATCCTGGCAGCCGGCCGCTATAACGCGGAGCGTGAGATTGAGCAGGTTACCGAC
CGCGGCACCGGTGCGGAGCGGTCGGCGCTGTTCTGGCGCTGGACCATGGGCTTCAACGCG
ACGATGGAGTCCATCCACCGGTGGGGCTACTGGTTCGCCATCCTGTGCGTAATCACTGGC
GGCATCGGTATCCTGCTGACCGGCACTGTGGTTGAAAACTGGTACCTGTGGGGTGTCCAC
CACGGCATTGCCCCTGAGTATCCGGAGTTCTTCACACCGGCCGTTGATCCGGCAGCAGGG
GGGACGGAG
>GB_GCA_003561595_1-s173 hypothetical protein # GB_GCA_003561595_1 # d__Bacteria;p__Pseudomonadota;c__Alphaproteobacteria;o__Rhodobacterales;f__Rhodobacteraceae;g__Roseinatronobacter;s__Roseinatronobacter_sp003561595
ATGGCTGAGTATCAGAATATCTTTACCCAGGTGCAGGTGCGCGCCGCCCCAGAGATGGGC
ATGGTCGAAGGCGTCGAGCTGGAGAACCGCACCACCAAGGCCGGATTTTCCAACCTGTTG
GGCTGGTTCGGCAACGCTCAGCTGGGGCCCATCTATCTGGGCGCCATGGGCACCCTCAGC
CTGGTGGCCGGCACGATCTGGTTCGTGATGGTCGGGCTGTGGTTCTGGGATCAGGCGGGC
TATAACCCGGCCGTGTTCCTGCGCGATCTGTTCTGGCTGTCGCTGGATCCGCCTGCGCCG
GAATACGGGCTGTCGATCCCGCCGATGCGCGAAGGGGGCTATTTCCTGATCGCCTCGTTC
TTCCTGCTGATCTCGGTCATGGCCTGGTGGGTGCGCACCTATCTGCGCGCCGAGGCGCTG
GGCATGGGCAAGCATGTGGCCTGGGCCTTTGCCTCTGCCATCTGGCTGTTCCTGGTGCTG
GGCCTGTTCCGTCCCATCCTGATGGGGTCGTGGTCCGAGGCCGTGCCTTACGGGATCTTC
ACCCATCTGGACTGGACCAACCTGTTCAGCCTGCAATACGGGAACCTCTTCTATAACCCG
TTCCACGCACTCTCGATCGTGTTCCTCTATGGCTCGGCCCTGCTGTTCGCCATGCATGGG
GCAACCATTCTGGCCGTGTCGCGCTTCGGTGGCGACCGCGAGCTGGAACAGATCGTGGAC
CGTGGCACGGCATCCGAACGCGCCGCCCTGTTCTGGCGCTGGACGATGGGCTTCAACGCC
ACGATGGAAGGGATTCACCGCTGGGCCTGGTGGTTTGCCGTGCTGACCACGCTGACGGGT
GGCATCGGGATCCTGCTGACCGGAACTGTGGTCGATAACTGGGCCGTCTGGGCCGAGGAA
CGCGGCTTCCGTCCCACCTATGAC
>GB_GCA_003562535_1-s174 hypothetical protein # GB_GCA_003562535_1 # d__Bacteria;p__Pseudomonadota;c__Gammaproteobacteria;o__Competibacterales;f__Competibacteraceae;g__SKOM01;s__SKOM01_sp003562535
ATGGCTGAATATCAAAATATTTTCACCCAGGTGCAAGTTCAAGGCCACCCTGAAGAGGGT
GTGCCGATTAAGGACGGCAACTGGGGGCGCCAAGGTAAACCGTTCTTCAATTACTGGGCG
GGTTGGTTTGGTAATGCTCAGATTGGTCCGATTTATCTAGGCAAATTAGGTTTAGCGTCT
CTGGTTTTTGGAACCATCGCTATTCTGATTATTGGCCTGAACTTCTGGGCTGCGGTGAAT
TGGGATCCTGTTCAATTCATCCGCCAACTGTTCTGGCTTGGCTTAGAGCCGCCACCACCT
GAATACGGTTTACGTCTCCCGCCACTGGCTGACGGCGGTTGGTGGTTAATGGCCGGCTTT
TTCCTGACCATCTCAATCCTGTTGTGGTGGGCGCGAGTCTATCAGCGGGCGCGGGCTCTC
GGCATGGGTACCCATGTTGCTTGGGCGTTTGCCGCTGCCATCTGGCTGTATCTGGTGCTG
GGGTTCATTCGTCCAGTGCTGATGGGCAGTTGGAGTGAAGCGGTACCGTTCGGGATTTTC
CCGCATCTGGATTGGACCACAGCATTTTCCATCCGCTACGGTAATTTGTTCTATAACCCG
TTCCACATGTTGTCGATTGTGTTCCTGTTTGGCTCGACGTTACTGTTTGCCATGCATGGG
GCGACCATTCTAGCGGTTGGCCGTTACGGCGGTGAGCGTGAGATTGATCAGATCACGGAT
CGTGGTACGGCTTCTGAGCGTGCTGCCTTGTTCTGGCGTTGGACCATGGGCTTTAATGCC
ACGATGGAGTCGATTCACCGCTGGGCATGGTGGTTTGCGGTACTGTGTGTTGTCACAGGG
GGTATTGGTATTCTATTAACTGGAACAGTGGTGGATAACTGGTATCTCTGGGCAGTGAAG
CATGGTGTGGCACCCCCGTACCCGGATCTCAATGCTATCGATCCGAATCTCGGAGGTGCA
GTACAA
>GB_GCA_003562815_1-s175 hypothetical protein # GB_GCA_003562815_1 # d__Bacteria;p__Pseudomonadota;c__Gammaproteobacteria;o__Chromatiales;f__Chromatiaceae;g__Halochromatium;s__Halochromatium_sp003562815
ATGGCTGAGTATCAAAACATCTTTACGCGGGTTCAGGTCCGCGAGCCGGCTTATCCCGGC
GTCGCCCTGCCACCCGGGAGTCTGCCGCGGCTCGGTAAGCCTATCTTCAATTATTGGATT
GGCAAGATCGGCGACGCGCAGATCGGACCCATCTACTTGGGCTTCGCCGGGATGGCCTCG
CTGATCTGTGGCTTTATCGCCATCGAGATCATCGGCTTGAATATGCTGGCGTCGGTGAAC
TGGAGCCCGATCGCGTTCCTCAAGAACTTCTTCTGGCTCGCACTCGAGCCGCCACCGCCG
GCCTATGGGTTGAGTTTTCCGCCCTTGGGTGAAGGTGGCTGGTGGTTGATCGCCGGTTTC
TTCCTGACCGCCTCGATTCTCCTTTGGTGGATCAGGACTTACCAGCGCGCTATCGCGTTG
GGCACCGGCACCCACGTCGCTTGGGCTTTTGCCGCCGCGATCTTCTTCTACCTGACGCTC
GGCTTTATCCGCCCGGTGTTGATGGGAAGCTGGGGTGAAGCGGTTCCGTTCGGCATCTTC
CCGCATCTGGACTGGACAGCGGCGATCTCGATCCGGTACGGCAACTTCTACTACAACCCG
TTCCACGCGCTCTCCATCGCCTTCCTCTACGGGTCGGCCGTGCTGTTCGCGATGCATGGT
GGCACCATCCTCGGTGTGTCGCGCTACGGTGGCGATCGCGAGATCGATCAGATCACCAGT
CGCGGTACCGCAGCCGAGCGTGCGATGTTGTTCTGGCGTTGGACCATGGGCTTCAACGCC
ACCATGGAATCGATCCATCGCTGGGCTTGGTGGTTCGCGGTCCTGACGGTCATCACCGCA
GGCCTCGGCATTCTGCTAACGGGCACGGTGGTCGAGAACTGGTATCTCTGGGGGATGAAG
CACGGCATCGTGCCTCCGTATCCGTCCGAGTTGACGATCCAGGATCCGGCCCTGCTGCAG
GGGGTATCGCAA
>GB_GCA_003564655_1-s176 hypothetical protein # GB_GCA_003564655_1 # d__Bacteria;p__Pseudomonadota;c__Alphaproteobacteria;o__Rhodobacterales;f__Rhodobacteraceae;g__Roseinatronobacter;s__Roseinatronobacter_sp003564655
ATGGCTGAGTATCAGAACATCTTTACCCAGGTTCAGGTGCGTGCCGCACCCGAGATGGGC
ATGGTCGAAGGCGTCGAGCTGGAAAACCGCACCAAGAGCGCAAGCTTCTCGAACCTGCTG
GGCTGGTTTGGCAATGCGCAGCTCGGGCCCATCTATCTGGGCACGATGGGCATGATCAGC
CTTGTCACCGGCACGATCTGGTTCGTGATGGTCGGGCTGTGGTTCTGGGATCAGGCGGGC
TACAACCCGGCCGTATTCCTGCGCGACCTGTTCTGGCTGTCGCTTGACCCGCCAGCACCG
GAATACGGGCTGACGATCCCGCCGATGCGCGAGGGGGGGTATTTCCTCATCGCCTCGCTG
TTCCTGCTGATCTCGGTCATGACCTGGTGGGTGCGCACCTACCTCCGCGCCGAGGCGCTG
GGGATGGGCAAGCATGTGGCCTGGGCCTTCGCCTCTGCCATCTGGCTGTTCCTAGTGCTG
GGCCTCTTCCGCCCGATCCTGATGGGGTCCTGGTCCGAGGCAGTGCCTTACGGGATCTTC
ACACACCTCGACTGGACGAACCTGTTCTCGCTGCAATACGGGAACCTGTTCTACACCCCC
TTCCACGCGCTTTCGATCGTGTTCCTCTATGGCTCGGCGCTCTTGTTTGCGATGCACGGG
GCGACCATCCTCGCTGTCTCGCGCTTCGGTGGCGACCGCGAGCTGGAACAGATCGTGGAC
CGTGGGACAGCATCCGAACGCGCCGCCCTGTTCTGGCGCTGGACGATGGGCTTCAACGCC
ACGATGGAAGGGATTCACCGCTGGGCCTGGTGGTTTGCCGTGCTGACCACCCTGACGGGC
GGCATCGGGATCCTGCTGACCGGCACTGTGGTCGATAACTGGGCCGTCTGGGCCGAGGAA
CGCGGCTTCCGTCCGACCTATGAT
>GB_GCA_003567315_1-s177 hypothetical protein # GB_GCA_003567315_1 # d__Bacteria;p__Pseudomonadota;c__Alphaproteobacteria;o__Rhodobacterales;f__Rhodobacteraceae;g__Roseinatronobacter;s__Roseinatronobacter_sp003567315
ATGGCTGAGTATCAGAATATCTTTACCCAGGTGCAAGTCCGCGCTGCACCGGAGATGGGG
ATGGTCGAAGGCGTCGAGCTGGAAAACCGCACCAAATCGGCCAGCTTCTCCAACCTTCTG
GGCTGGTTCGGCAATGCCCAACTCGGGCCGATCTATCTCGGCACGATGGGGGTGATCAGC
CTCGCCACGGGCATCATCTGGTTCGTGATGGTGGGGCTGTGGTTCTGGGATCAGGCGGGC
TACAACCCGGCGGTGTTCCTGCGTGACCTGTTCTGGCTCTCGCTCGATCCGCCGAGCCCC
GAATACGGGCTGAGCATTCCGCCGATGCGGGAGGGGGGCTATTTCCTGATCGCCTCGTTC
TTCCTGCTGATCTCGGTCATGACATGGTGGGTGCGCACATGGCTGCGCGCTGAGGCGCTG
GGCATGGGCAAGCATGTCGCCTGGGCGTTTCTCTCGGCGATCTGGCTCTTTCTCGTGCTG
GGCCTCTTCCGCCCGCTCCTGATGGGGTCGTGGTCCGAGGCGGTGCCTTACGGCATCTTC
ACCCATCTTGACTGGACCAATCTCTTCTCGCTGCAATACGGGAACCTCTTCTACAACCCG
TTCCATGCGCTTTCGATCGTGTTCCTCTATGGCTCGGCGCTGTTGTTCGCCATGCATGGG
GCAACGATTCTGGCCGTGTCCCGCTTCGGTGGCGACCGCGAGCTGGAACAGATCGTGGAT
CGTGGTACGGCATCCGAACGCGCCGCCCTGTTCTGGCGCTGGACGATGGGCTTCAACGCC
ACGATGGAAGGGATTCACCGCTGGGCCTGGTGGTTCGCCGTGCTGACCACGCTGACAGGC
GGCATCGGGATCCTGCTCACCGGCACTGTGGTCGATAACTGGGCCGTCTGGGCCGAGGAA
CGCGGCTTCCGTCCCATCTATGAT
>GB_GCA_003567475_1-s178 hypothetical protein # GB_GCA_003567475_1 # d__Bacteria;p__Pseudomonadota;c__Gammaproteobacteria;o__PWYM01;f__PWYM01;g__PWYM01;s__PWYM01_sp003567475
ATGGCTGAGTATCAAAACATTTTCACGCAGGTCCAGGTGGCGCATGCGCCAGAGACCGGC
GTACCGCTGCCCGAAGGCAGCTGGCCGCGGGCGGGCACGCCGGTGCTTCAGTACTGGCTC
GGCGTCATCGGTAACGCCCAGTTGGGACCGATCTACCTGGGGTTCTTCGGTGTCGCCTCG
ATCCTGACCGGGCTGATCGCCTTCCTGATCATCGGCTTCAATTTCTGGGCGATGGTCAAC
TGGGATCCGCTGCAGTTCGTGCGCCAGCTGTTCTGGCTGGGGCTGGAGCCACCGGCGCCT
GAGTATGGCCTCAGTCTGCCGCCTCTTCAGGAGGGTGGCTGGTGGCTCATGGCCGGCTTC
TTCCTGACACTGTCGCTGGGTCTGTGGTGGGTTCGCATGTATCGCCGCGCCCGTGCGCTG
GGCATGGGAACGCACGTGGCCTGGGCCTTCGCGGCGGCCATCTGGCTGTATCTCGTGCTG
GGCTTCATCCGGCCGGTGCTGATGGGCAGCTGGAGCGAGGCGGTGCCTTTTGGCATCTTC
CCGCACCTCGACTGGACGGCGGCGTTTTCGATCAAGTACGGGAACCTGTTCTACAACCAG
TTCCACATGCTCTCGATCGCGTTCCTCTACGGCGCGACCCTGCTGTTCGCGATGCATGGT
GCGACGATTCTGGCGCTGGGCCGCTACGGTGGTGAGCGTGAGATCGAGCAGATCACCGAT
CGTGGCACGGCTTCGGAGCGCGCTGCGCTGTTCTGGCGCTGGACGATGGGCTTCAACGCG
ACGATGGAGTCCATCCACCGCTGGGGCTGGTGGTTTGCGGTGCTTTGCCCGCTGACCGGC
GGCATCGGCATCCTGCTGACGGGCACGGTGGTCGACAACTGGTACCTCTGGGGCGTCCAG
CATGGTATCGCGCCGACTTACCCCGACGTATATCCGCCGGTGGTCGATCCGGGTGCGATG
GAGGGAATGGCGCGA
>GB_GCA_003567855_1-s180 hypothetical protein # GB_GCA_003567855_1 # d__Bacteria;p__Pseudomonadota;c__Gammaproteobacteria;o__PWYM01;f__PWYM01;g__PWYM01;s__PWYM01_sp003567855
ATGGCCGAATACCAGAACATATTTACCCAGGTCCAGGTCGAGGCGGCGCCCGAGGCGGGC
GTGCCCCTGCCGCGCGGTCACTCCGCGCGCGTCGGGACGCCGCAGATGGTCCACCTGCTC
GGGCGCATCGGCAACGCGCAGATCGGGCCGATCTACCTCGGCACGCTCGGCGTCGCGTCG
CTCGCTGCCGGTGTCATCGCCTTCCTGATCATAGGCTTCAACTTCTGGGCACAGGTGAAC
TGGAGTCCCATCGAGTTCGTGCGCCAGCTGTTCTGGCTCGGGCTCGAGCCGCCGGCGCCG
GAGTACGGGCTGTCCATACCACCGCTCGCCGAGGGGGGCTGGTGGCTGATGGCGGGCTTT
TTCCTGACAACGTCGATCCTGCTCTGGTGGGTACGCATGTACCGGCGCGCCCGCGCGCTC
GGTATGGGCACCCACGTGGCCTGGGCCTTCGCCGCGGCGATCTGGCTCTACCTCGTGCTG
GGTTTCATCCGACCGCTGCTGATGGGCAGCTGGGGCGAAGCGGTGCCATTTGGCATCTTC
CCGCACCTCGACTGGACGGCCGCGTTCTCGATCAAGTACGGCAACCTCTTCTACAACCCG
TTCCACATGCTGTCGATCGCGTTCCTCTACGGCTCAACGCTGCTGTTCGCGATGCACGGC
GCGACGATTCTTGCGGTCGGGCGCTACGGCGGTGAGCGCGAAATCGAGCAGATCACCGAT
CGCGGTACCGCATCGGAACGCGCCGCGCTGTTCTGGCGCTGGACGATGGGGTTCAACGCG
ACGATGGAGTCGATCCATCGCTGGGCCTGGTGGTTCGCGGTGCTGACCCCGTTGACCGGC
GGCATCGGCATCCTTCTCACAGGCACGGTCGTCGACAACTGGTATCTGTGGGGTATCCAG
CACGGCCTGGTCCCCGAGTATCCGGATCTGGGCGGCACTGACCCCACGCTGAACCAGGGG
GCGGGACAA
>GB_GCA_003599455_1-s181 hypothetical protein # GB_GCA_003599455_1 # d__Bacteria;p__Pseudomonadota;c__Gammaproteobacteria;o__Burkholderiales;f__Burkholderiaceae;g__Hydrogenophaga;s__Hydrogenophaga_sp003599455
ATGTCGCAATACCAGAACCTCTTCACCACCGTGCAGGCCGTCGGCCCGCTGCACCACGGC
GTGCCGCTGCCGCACGGCAACAGCCCGCGCACCGGCGACGAGCCGGCCGCGTTCTACTGG
CTCGGCAAGCTGGGCAACGCGCAGATCGGCCCGATCTACCTCGGTGGCCTGGGCATCGCC
TCGCTGATGTTCGGCATCCTGGCCATCAACATCATGGGCATGAACATGCTGGCCTCGGTC
AACTACGACCCGATCCAGTTCGTGCGCCAGCTGTTCTGGCTGTCGCTGGAGCCGCCCGGA
CCCGACCACGGCCTGGGCCTGGCGCCGCTCAACCAGGGCGGCTGGTGGCAGATCGCCGGC
CTGTTCCTCACCATCTCGGTGATGCTCTGGTGGGTGCGCACCTACCGGCGCGCGCGCGTG
CTCGGCATGGGCACCCATGTGGCCTGGGCCTTCGCGGCGGCGATCTGGCTGTTCCTGGTG
CTCGGCCTGATCCGCCCGGTGCTCATGGGTTCGTGGAGCGAGGCCGTGCCCTTCGGCATC
TTCCCCCACCTGGACTGGACGGCCGCCTTCTCGCTGCGCTACGGCAACCTGTTCTACAAC
CCGTTCCACGCGCTCTCGATCGCCTTCCTGTACGGCGCCACGCTGCTGTTCGCCATGCAC
GGCGCCACCATCCTCGCGGTGAGCCGCTTCGGTGGCGAGCGCGAGATCGAGCAGATCGTG
GACCGCGGCACCGCGAGCGAGCGCGCCGCCCTCTTCTGGCGCTGGACCATGGGCTTCAAC
GCCACCATGGAATCCATCCACCGCTGGGCCTGGTGGTTCGCCGTGCTGTGCCCGCTGGTC
GGCGGCATCGGCATCCTGCTCACCGGCACGGTGGTCGACAACTGGTACCTCTGGGCCATC
AAGCATGGCGTGGCGCCGCCCTACCCCGACGTGTTCCCCGCCGTGATGGACCCGGCCCTT
GCCCCAGGAGCGAAG
>GB_GCA_003724185_1-s182 hypothetical protein # GB_GCA_003724185_1 # d__Bacteria;p__Pseudomonadota;c__Alphaproteobacteria;o__Sphingomonadales;f__Sphingomonadaceae;g__Erythrobacter;s__Erythrobacter_sp003724185
ATGGCGACTTATCAGAACATCTTCACGCAGGTGCAGGTTCAGGGGCCCCCGGAAATGGGC
ATCCCGCTGTCACCCGAAGAAGACGTCCGCATTCCCCTCACCGGGCACAACTACTGGATG
GGCAAGCTTGGTCAGGCCCAGTTCGGCCCGATCTATCTGGGCACCACCGGGGTGATCAGC
CTCGCCTTCGGAACGTTGGCGATCATGATCATCGGGCTCAACTTCTGGGCCCAGGCCGGA
TGGAGCCCGCAAACCTTCATGCGCGAATTCTTCTGGCTGTACCTTGCTCCTCCGGGGCCG
GAATATGGCTTCAGCCCGTTCGTTCCCCTGAACGAAGGCGGCTGGTGGATTCTCGCAGGC
TTCAGCCTGACGGTTTCGATCCTGATGTGGTGGGTGCGCACCTACAACCGTGCCAAGGCG
CTGGGCATGGGGATGCATATTCCCTGGGCCTTTGCCTCGGCCATCTGGCTCTATCTGGTG
CTGGGCTTCATTCGCCCGATGCTGATGGGCAGCTGGTCGGAAGCAGTGCCTTTCGGCATC
TTCGAGCACCTCAACTGGACCAACAACTTCTCGCTGGTCTACGGGAACCTGTTCTACAAT
CCGTTCCACGCGCTCTCGATCGTCTTCCTTTACGGGTCGGCCGTCTTGTTCGCGATGCAC
GGGGCGACGATCCTGGCGCTCGGCCGTTACGGCGGGGAACGCGAGATCGAACAGATCACC
GATCGCGGCACCGCTGCCGAACGCGGCGCGCTGTACTGGCGCTGGGTGATGGGCTTCAAT
GCAAGCTTTGAATCCATCCACCGCTGGGCCTGGTGGTTCGCAGTGCTGACCACGCTCACG
GGCGGCATCGGCATCCTGCTGACCGGCACCGTGGTCGATAACTGGTACCTGTGGGCGCAA
GAACACTACTACGCTCCGGACACGATCAATTACGATCCGTCGGGCGCGGCGCAGGCCTCG
CAGGGCGGA
>GB_GCA_003818495_1-s183 hypothetical protein # GB_GCA_003818495_1 # d__Bacteria;p__Pseudomonadota;c__Gammaproteobacteria;o__Burkholderiales;f__Burkholderiaceae;g__UBA4615;s__UBA4615_sp003818495
ATGGCGCAATACCAGCCCTTTTCCCCGCCGTACCAGAACCTCTTCACACAGGTCCAGGTC
ACCGGCCCGCTGCACGACGGCCCGCCGCTGTCCACCGAGCGCGAGACGGCCGACCGGCAG
TTCGGTCCGGTCTCGTCGTGGTGGCTCGGCCTGCTCGGCAACGCGCAGATCGGACCGATC
TACCTCGGCACCCTCGGCGTCCTGTCCCTGATCTGCGGCGTCGTCGCCTTCCAGATCATC
GGCTGGAACATGCTCGCGTCGGTCAACTACAGCCCGATCGAGATGCTCAAGCAGCTGCCC
TGGCTCGCGCTCGAGCCGCCGGCGCCGGGCAACGGCCTGAAGATCCCGCCGCTCAACCAG
GGTGGCTGGTGGCTGATGACCGGCTTCTTCCTGACCGCATCGATGCTGCTGTGGTGGGCC
CGGATGTACCGCCGCGCGCGCGAGCTCGGCATGGGCACGCACGTGGCCTGGGCGTTCGCC
GCCGCGATCTGGCTGTACCTGGTGCTCGGCTTCTTCCGCCCGATCCTGATGGGGAGCTGG
GGCGAGGCGGTGCCCTTCGGCATCTTCCCGCACCTGGACTGGACCGCAGCCTTCTCGATC
CGCTACGGCAACCTGTTCTACAACCCGTTCCACATGCTGTCGATCGTGTTCCTGTACGGC
TCGACGCTGCTGTTCGCGATGCACGGCGCGACGATCCTCGCGGTGACGCCGTACGGCGGC
GAGCGCGAGATCGAGCAGATCGTCGACCGCGGCACGGCCTCGGAGCGCGCCGCGCTGTTC
TGGCGCTGGACGATGGGCTTCAACGCCACGATGGAGTCGATCCACCGCTGGGCGTGGTGG
TTCGCGGTGCTGTGCCCGCTCACCGGCGGCATCGGCATCCTGCTGACCGGCACCGTCGTG
GACAACTGGTTCCTGTGGGCGGTCAAGCACGGTGTCGCACCCGCCTACCCGGCCGTCTAC
CCGCCCGTCATCGATCCCTCCACGCTGATGGGAGTCAAGCCA
>GB_GCA_003963005_1-s184 hypothetical protein # GB_GCA_003963005_1 # d__Bacteria;p__Pseudomonadota;c__Gammaproteobacteria;o__Burkholderiales;f__Burkholderiaceae;g__Pelomonas;s__Pelomonas_sp003963005
ATGGCTGAGTACCAGAACCTCTTCACCAGCGTGCAGGTGGCTGCACCGTCCTACCCGGGC
GTGCCGCTGGGGCGGGATGAATACGAGCGCGTCGGCGGTTCCGCCCACGTGCACCTGCTC
GGGCGCCTCGGTGACGCCCAGCTCGGCCCCATCTACCTGGGGTGGCTGGGCATCTGCTCG
CTGATCTGCGGCTTCATCGCCATCGAGATCATCGGCCTGAACATGTGGGCCTCCGTGGGC
TGGGACCCGATCCAGTTCGTCCGCCAGTTGCCCTGGCTGGCGCTGGAGCCGCCGCCGCCG
TCTTACGGCCTGCACCTGCCGCCGCTCAACCAGGGGGGCTGGTGGCTGCTGGCGGGCCTG
TTCCTGACGGCATCCATCCTGCTGTGGTGGGTGCGCATGTACCGACGGGCACGCAAGCTC
GGCATGGGCACGCACGTGGCCTGGGCCTTTGCAGCGGCGATCTGGCTCTACCTCGTGCTG
GGCTTCATCCGTCCGCTGCTGATGGGCAGCTGGGGCGAGGCCGTGCCCTTCGGGCTCTTC
CCGCACCTGGACTGGACGGCTGCGTTCTCGCTGCGCTACGGCAACCTGTTCTACAACCCC
TTCCACATGCTGAGCATCGCGTTCCTGTACGGCAGCACGCTGCTGTTCGCGATGCACGGC
GCCACCATCCTGGCGGTGAGCCGCTTCGGCGGCGAGCGCGAGATCGAGCAGATCACCGAC
CGCGGCACGGCAAGCGAGCGGGCCGCCCTGTTCTGGCGCTGGACGATGGGCTTCAACGCG
ACGATGGAGTCCATCCACCGCTGGGCCTGGTGGTTCGCGGTGCTGTGCCCGCTGACGGGC
GGCATCGGCATCCTGCTGACCGGCACCGTGGTGGACAACTGGTACCTGTGGGGCGTCAAG
CACCACATCGCGCCGGCTTACCCGGCCGTCTTCCCGCCGGTGCCTGATCCGGCCCTGGTC
GTGCCGGCGGTGCAGCCA
>GB_GCA_003963075_1-s185 hypothetical protein # GB_GCA_003963075_1 # d__Bacteria;p__Pseudomonadota;c__Gammaproteobacteria;o__Burkholderiales;f__Burkholderiaceae;g__Pelomonas;s__Pelomonas_sp003963075
GTGGCCGAGTACCAGAACCTTTTCACGAGCGTGCAGGTCGCCGCTCCGTCCTACCCCGGT
GTGCCGCTCGGGCGGGATGAGTACCAACGCAGCGGCAGCACCACCCATGTGCATCTGCTG
GGCCGCATCGGCGACGCGCAGCTCGGGCCCATCTACCTGGGCTGGCTGGGCGTGTGGTCG
CTGATCTGCGGCTTCATCGCGATCGAGATCATCGGGCTGAACATGTGGGCCTCGGTGGGC
TGGGACCCGATCCAGTTCGTGCGCCAGCTGCCCTGGCTGGCGCTCGAGCCGCCACCGCCG
GGCTATGGCCTGCGGCTGCCACCGCTGAACCAGGGCGGCTGGTGGCTGCTGGCCGGCTTC
TTCCTCACCGCGGCCATCCTGCTGTGGTGGGTGCGCATGTACCGGCGCGCCCGCAAGCTG
GGCATGGGCACCCACGTGGCCTGGGCCTTCGCTGCGGCGATTTGGCTCTACCTGGTGCTG
GGCTTCATCCGGCCGCTGCTGATGGGCTCCTGGGGCGAGGCCGTGCCCTTCGGCATCTTC
CCGCACCTGGACTGGACGGCGGCCTTCTCGCTGCGCTACGGCAACCTGTTCTACAACCCC
TTCCACATGCTCAGCATCGCCTTCCTGTACGGCAGCACGCTGCTGTTCGCGATGCACGGT
GCGACCATCCTGGCGGTCAGCCGCTTTGGCGGCGAGCGCGAGATCGAGCAGATCACCGAC
CGCGGCACGGCCAGCGAACGCGCGGCGCTCTTCTGGCGCTGGACCATGGGCTTCAACGCG
ACGATGGAGTCCATCCACCGCTGGGCCTGGTGGTTCGCGGTGCTGTGTCCGCTGTGTGGC
GGCATCGGCATCCTGCTGACCGGCACGGTGGTGGACAACTGGTACCTGTGGGGCGTCAAG
CACCATATCGCGCCGGCCTACCCGGCGGTGTTCCCGCCGGTGGTCGACCCGGCCCTGCAA
GTGACCGGGGGCCAGCCA
>GB_GCA_003963125_1-s186 hypothetical protein # GB_GCA_003963125_1 # d__Bacteria;p__Pseudomonadota;c__Alphaproteobacteria;o__Rhizobiales;f__Hyphomicrobiaceae;g__AWTP1-13;s__AWTP1-13_sp003963125
ATGGCCGAGTACCAGAACATCTTCACGCAGGTGCAGGTCCGGGGACCGCTTTACGCCGGA
ATTCCGACGCAGCGCGACATCTACGACCGGGTCGGCGGCGGTTTCTACTACTGGCTGGGG
CGCATCGGTGATGCGCAGGTCGGTCCCTTTTATCTGGGCTGGACGGGGCTCGCCTCGCTG
ATCTGCGGCTTCATCGCCATCGAGATCATCGGCCTCAACATGTGGGCGTCGGTGAACTGG
GATCCGATCCAGTTCGTGCGGCAGCTTCCGTGGCTCGCGCTCGAACCACCGGCGCCGGGC
TATGGGCTCTCGATACCGCCGCTCAACGAGGGCGGCTGGTGGCTGATGGCCGGCTTCTTC
CTGACGGCTGCGATCTTCCTCTGGTGGTTGCGTGTCTATCGGCGCGCCGTCTCGCTCGGC
ATGGGCACACACGTCGCCTGGGCTTTCGCCTCCGCCATCTGGCTCTATCTGGTGCTGGGC
TTCATCCGGCCCCTCTTGATGGGGAGCTGGGCTGAAGCCGTGCCGTTCGGCATCTTCCCG
CATCTCGATTGGACGGCCGCCTTCTCCATCCGCTACGGCAACCTGTTCTATAACCCGTTC
CACATGCTTTCGATCGTGTTCCTGTACGGATCGACGCTGCTCTTCGCGATGCACGGCGCG
ACCATTCTCGCCGTCAGCCATCTCGGCGGCGAGCGGGAGATCGAGCAGATCCTCGATCGC
GGTACGGCCGGCGAGCGGGCCGCGCTGTTCTGGCGCTGGACCATGGGCTTCAATGCGACG
GTTGAATCCATCCATCGCTGGGCCTGGTGGTTCGCCGTGCTGTGCCCGCTGACGGGCGGC
ATCGGCATCCTGCTGACGGGCACCGTGGTCGACAACTGGTACCTGTGGGGCGTCAAGCAT
GGCCTCGCGCCGCCCTATCCGGCCGTGTTCCCCGCAGTGATCGATCCGTCCACGCTTGCG
ACGGGAGCCGGCCAA
>GB_GCA_003987855_1-s187 hypothetical protein # GB_GCA_003987855_1 # d__Bacteria;p__Pseudomonadota;c__Alphaproteobacteria;o__Rhizobiales;f__Hyphomicrobiaceae;g__Hyphomicrobium;s__Hyphomicrobium_sp003987855
ATGGCGCAGTATCAAAACATCTTCACTCAAGTTCAAGTACGCGGACCCGCTGAATTCGGG
GTCCACGTACGGCGCGGCTGGCCCCGCCAAGGACAACCGTTCTTCTCGTATTGGGCGGGC
AAGATCGGTGATGCTCAGGTCGGGCCGGTCTACCTCGGCACGCTCGGAGTTATGTCGATC
GTGTCGGGCATCATCGCGATCGAGATCATCGGTCTCAACATGCTCGCATCGGTGAACTGG
AATCCGATCGAGTTCGTCAGACGCTTGTTCTGGCTGTCGCTCGAGCCGCCGGATGCCAAG
TGGGGCCTCACGATCTTTCCGCCATTGAAAGAGGGCGGCTGGTGGCTGATGGCCGGGTTC
TTCCTCACGACTTCCATTCTTCTGTGGTGGGTGCGCATGTATAAGCGCGCTCGCGAGCTC
AAGATGGGAACGCACGTGGCATGGGCCTTTGCGGCGGCGATCTGGCTGTTCCTGTCGCTC
GGCTATATCCGTCCCATTCTCATGGGGAGCTGGAGCGTGGCGCCGCCATTCGGGATTTTC
CGGCACTTGGATTGGACGAACCAGTTTTCTCTCGATCACGGCAATCTCTTCTACAACCCG
TTCCACATGCTCTCGATCGCCTTCCTTTATGGATCGGCGTTGTTGTTCGCGATGCATGCG
GCGACCATCCTTGCGGTTGGCCGGTATGGCGGCGAGCGTGAGATCGAGCAGATCACGGAC
CGCGGAACTGCAGCGGAACGCGCGGCTCTCTTCTGGCGATGGACGATGGGTTTCAACGCG
ACCGTCGAATCCATTCACAGGTGGGCCTGGTGGTTTGCGGTCCTCTGCCCGTTGTGCGGT
GGAATCGGAATTCTTCTAACAGGCACGGTCGTGGATAATTGGTTCGAATGGGGTATCAGG
CACGGATTGGCTCCGACCGCGTATCCC
>GB_GCA_004005435_1-s188 hypothetical protein # GB_GCA_004005435_1 # d__Bacteria;p__Pseudomonadota;c__Alphaproteobacteria;o__Rhodobacterales;f__Rhodobacteraceae;g__CCMM004;s__CCMM004_sp004005435
ATGCCAAGTTATCAGAACATCTTTACGCAGGTGCAGGTCCAGGGGCCGCCCGAGATGGGC
ATGGTCGAGGACACGCCGCTGGAGGACCGGACCAAGTCGGCAGGGTTCTCCCAGCTCTTG
GGTTGGTTCGGCAACGCTCAGCTCGGGCCCGTCTATCTGGGCCCCTTCGGGGTTGTGTCG
CTGATCACGGGGGGATTGTGGTTCTTTCTCGTCGGGATCTCGTTTTGGGTCCAGGTCGAC
TTTCATCCCGGGCGGTTCTTCCGCGACCTGTTCTACCTGGCGCTGGAGCCGCCAGCGCCG
GAATACGGGCTGAGCCTGGCGGTGCCGCTCTGGGACGGCGGGCTCTACCTGATCGCGTCG
TTCCTGCTTTTGATCTCGGTTCTCGCCTGGTGGGTCCGCTCCTACGTCCTGGCCGCCCAG
CTCAAGATGGGCAAGCATGTGGCCTGGGCCTTTGCCTCTGCCATCTGGCTGTTTCTGGTG
CTCGGCCTCTTCCGCCCGATCCTGATGGGGTCGTGGTCCGAGGCGGTGCCCTACGGCATC
TTCCCGCACCTGGACTGGACCAACCTGTTCTCGCTGACCTACGGCAACCTGTTCTACAAC
CCCTTCCACGCGCTGAGCATCGTGTTCCTCTACGGCTCGACCCTGCTGTTTGCGATGCAC
GGGGCGACGATCCTCGCCGTCTCCCGCTTCGGCGGCGACCGCGAGTTGGAGCAGATCGCC
GACCGCGGCACGGCGTCCGAACGGGCGGGCCTGTTCTGGCGCTGGACCATGGGCTTCAAC
GCCACGATGGAGGGCATCCACCGCTGGGCGTGGTGGTTTGCGGTGCTGACCACCCTGACG
GGCGGCATCGGCATCCTGCTGACCGGCACGGTCGTCGACAACTGGTTCGTCTGGGCGCAG
GAGCACGGCTACGGCGCGGCGCAGAACTATGTCACCGCGCAGACGCCCGAGGACTTCATC
ATCTATCAACCGCCGGCGGAG
>GB_GCA_004173095_1-s189 hypothetical protein # GB_GCA_004173095_1 # d__Bacteria;p__Pseudomonadota;c__Alphaproteobacteria;o__Rhizobiales;f__Xanthobacteraceae;g__Tardiphaga;s__Tardiphaga_sp004173095
ATGGCTCAGTATCAAAACTTTTTCACCCAGGTGCAGGTTCGTAGCGACCTCTATCCCGGC
ATTCCGCTGCAGCCCGGCACCTGGATCCGCTCCGGCAAGGGCAGTTTCAATTATTGGCTG
GGCAAGATCGGCGATGCCCAGATCGGGCCAGTCTATCTCGGCTTCACCGGCATCGCCTCG
ATCATCTGCGGCATCGTCGCGATCGAGATCATCGGCCTGAACATGCTGGCATCGGTGAAT
TGGAATCCGATCGAATTCGTTCGGCAGCTGCCATGGCTTGCGCTGGAGCCACCGAAGCCC
GAATACGGCATCAGCATCCCGCCGCTCAAGGAGGGCGGCTGGTGGTTGATGGCCGGCTTC
TCATTGACGACGTCGATCCTGCTGTGGTGGACGCGAACCTATCGCCGCGCCCGGGCGTTG
GGGATGGGCACCCATGTGTCATGGGCGTTCGCTGCGGCGATCTGGCTCTATCTGGTCCTC
GGCTTCATTCGTCCGCTGCTGATGGGCAGTTTCAGCGAAGCCGTTCCGTTCGGCATATTC
CCGCATCTCGACTGGACGAACAACTTCTCCATCACCCACGGCAATCTGTTCTACAACCCT
TTCCACATGCTCTCGATCGTTTTCCTGTATGGCTCGGCGCTCCTGTTCGCGATGCATGGC
GCAACGATCCTGGCCGTCAGCCGCTACGGCGGCGAACGCGAGATCGAGCAGATCGTCGAT
CGCGGCACGGCATTGGAGCGCGCGGCGCTGTTCTGGCGCTGGACCATGGGTTTCAACGCA
ACCGCAGAGTCGATTCACCGCTGGGCCTGGTGGTTCGCTGTGCTGTGTCCGCTCACGGGC
GGCATCGGAATTCTGCTGTCCGGTACCGTTGTCGATAACTGGTTTGACTGGGGCGTCAAG
CACGGTCTCGCCATGCCTCGA
>GB_GCA_004292705_1-s190 hypothetical protein # GB_GCA_004292705_1 # d__Bacteria;p__Pseudomonadota;c__Alphaproteobacteria;o__Sphingomonadales;f__Sphingomonadaceae;g__Erythrobacter;s__Erythrobacter_sp004292705
ATGGGCAAGCTTGGACAGGCCCAGATCGGGCCCGTCTATCTCGGCCTGCTCGGCACGCTC
AGCCTCGTCTTCGGCGGCGCGGCGATCATGATCATCGGGCTCAATTTCTGGGCGCAGGTG
GGCTGGAGTCCGCAGGGCTTCATGCGCGAATTCTTCTGGCTCTATCTCGGTCCTCCGGGC
CCGGAATACGGGTTCAGCTTCTTCGTCCCGCTGGCGAAGGGCGGCTGGTTCATCATGGCC
GGCGCGTTCCTGACGATTTCGGTGCTGTGCTGGTGGGTCCGCACCTACATGCGGGCCAAG
GCGCTGGGCATGGGGATGCACATACCCTGGGCCTTCGCGAGCGCCATCTGGCTGTTCCTG
GTGCTGGGCTTCATCCGCCCGATGCTGATGGGCAGCTGGTCGGAAGCGGTGCCTTACGGC
GTCTTTGAGCACCTCAACTGGACCAACAATTTCTCGCTGGTCTACGGCAACCTGTTCTAC
AACCCGTTCCACGCGCTCTCGATCGTCTTCCTCTACGGGTCGGCTGTCCTGTTCGCGATG
CACGGGGCGACCATCCTTGCACTCGGCCGTTATGGCGGCGAGCGCGAGATCGAGCAGATT
ACCGATCGCGGCACGGCAGCCGAACGCGGTGCGCTGTTCTGGCGCTGGGTGATGGGCTTC
AACGCGACGTTTGAATCCATTCACCGCTGGGCCTGGTGGTTCGCAGTGCTGACCACCCTC
ACGGGCGGGATCGGCATTCTGCTGACCGGCACCGTGGTGGATAACTGGTACCTGTGGGCG
CAAGAGCACTACTACGCTCCCGACACGATCAATTACGATCCGAGCGGCGCGGCCCAGGCC
TCGGCCGGCCAGAAG
>GB_GCA_004367505_1-s191 hypothetical protein # GB_GCA_004367505_1 # d__Bacteria;p__Chloroflexota;c__Chloroflexia;o__Chloroflexales;f__Chloroflexaceae;g__OHK40;s__OHK40_sp004367505
ATGGCCACCATGAACCCGACCCCTGGCGATCTGGAGCTCGGCCCCCGCGACCGCGGGCGG
GTTGGCAGAGCTCAGGAGTTGCCGATTCTCGAGAACTTCGGCCTCGATAGCCAGTTGGGG
CCGTACTACATTGGCTTCTGGAACAGCGCCGCCTTCGTCACGGGTGGGTTGTTCACCTTC
ATTTGGCTGGCCGTGATGGCCTCCCAGGTGGGCTGGAACCCGCTGGCGTTCGCCAAGTAC
TTCTTTGTGCTGCAGATCGATCCGCCCGCAGCTGCCTATGGGCTCAGCTTCCCGCCCCTG
GATCAGGGGGGCTGGTGGCTGATCAGCACCTTCTTCCTGACGGTCTCGATCTTCTGCTGG
TACATGCATCTCTACACGCGGGCGAAGGCCCTGGGTATCAAGCCCTACCTGGCCTATGGC
TTTACCGGCGCGATTATCCTCTACCTGGTGATCTACATCATCCGCCCGATGTGGATGGCG
AATTGGTCGGAGGCGCCCTCCCACGGCTTGAAGGCCCTGCTGGACTGGACGAATAATGTG
AGCGTGCGCTACGGGAACTTCTACTACAACCCGTTTCACATGCTCTCGATCTTCTTCCTG
CTCGGCTCCACGGTGCTGCTCGCGATGCACGCGGGTACGATCTGGGCATTGGAGAAGTAT
GCCGCCCACGAGGAGTGGAACGAGTTGCAGGCGCCCGGGACGGGTACCGAGCGGGCCCAG
CTCTTCTGGCGCTGGTGTATGGGCTTCAACGCCAACGCCTATTCGATTCATCTGTGGGCC
TTCTGGTTCGCGTGGCTCTGCGGTGTGACGGGGGCGATCGGGGTCTTCCTGTCTATGCCC
GACTTTGTGAACAACTGGTTCCAGTGGGGCGTTGAGGCGGGCATTAATTACCCGGAGCTT
CCGCCCGTGCAGCCG
>GB_GCA_005503085_1-s192 hypothetical protein # GB_GCA_005503085_1 # d__Bacteria;p__Pseudomonadota;c__Gammaproteobacteria;o__Burkholderiales;f__Burkholderiaceae;g__Paucibacter_A;s__Paucibacter_A_sp005503085
ATGGCTGCGGAATATCAGAATCTTTTCACCAGCGTCCAGGTCGCGGCGCCGTCCTATCCC
GGCGTGCCGCTGGGGCGCGACGAGTACCAGCGCGAGGGCAGGGGGGCGCACTGGCATTGG
CTGGGGCGCCTCGGTGATGCGCAGATCGGGCCGATCTACCTGGGCTGGCTGGGCATCGCC
TCGCTGATCTGCGGCTTTATCGCCATCGAGATCATCGGCCTGAATATGTGGGCCTCGGTC
GGCTGGGATCCGGTGCAGTTCGCCCGCCAGCTGTTCTGGCTGGCGCTGGAGCCGCCGCCG
CCGGCCTACGGCCTGTCGCTGCCGCCGCTGAACCAGGGCGGCTGGTGGCTGCTGGCCGGC
TTCTTCCTGACCATGGCCATCCTGCTGTGGTGGGCCCGCATGTACCGGCGTGCCCGCAAG
CTCGGCATGGGCACCCATGTGGCCTGGGCCTTCGCCGCGGCCATCTGGCTCTACCTGGTG
CTGGGCTTCATCCGACCCATCCTGATGGGCAGCTGGGGCGAGGCGGTGCCCTTCGGCATC
TTCCCGCACCTGGACTGGACGGCGGCCTTCTCGCTGCGCTACGGCAATCTGTTCTACAAC
CCCTTCCACATGCTCAGCATCGCCTTTCTGTACGGCAGCACGCTGCTGTTCGCGATGCAT
GGCGCCACCATCCTGGCGGTCAGCCGCTTCGGCGGCGAGCGCGAGATCGAGCAGATCACC
GACCGCGGCACGGCCAGCGAACGGGCCGCGCTGTTCTGGCGCTGGACCATGGGCTTCAAC
GCGACGATGGAATCCATCCACCGCTGGGCCTGGTGGTTTGCCGTGCTGTGCCCGCTGACC
GGCGGCATCGGCATCCTCTTGACCGGCACCGTGGTGGACAACTGGTATCTGTGGGCCGTC
AAGCATGGCGTCGCGCCGCTGTACCCGGCGGTGTTCCAGCCCATCGTCGATCCGGCCGTG
CTGGGAGCCAAGCCA
>GB_GCA_005786815_1-s193 hypothetical protein # GB_GCA_005786815_1 # d__Bacteria;p__Pseudomonadota;c__Gammaproteobacteria;o__Burkholderiales;f__Burkholderiaceae;g__Limnohabitans;s__Limnohabitans_sp005786815
ATGGCTCAATATCAAAATCTTTTCACCTACGTGCAGCCAGTTGGGCCTTTGCACGATGGC
GTGGAATTGCCCCGCGGGGATGACAAAAGGCTAGGTACACCATTTTTGGTGCATCTGCTA
GGCCGTATCGGCAATGCCCAAATCGGTCCTATTTATCTTGGAACGCTAGGTCTTGCTTCC
TTGATTTTCGGCATCGCTGCGTTCAACATCATTGGCTTCAACATGTTGGCCTCTGTTGAC
TGGAACCCCATTCAGTTTGTGCGTCAGTTGTTTTGGTTGGCGCTGGAACCACCAGCACCT
GCATACGGTTTGAATATCCCGCCCCTTCAACAAGGCGGATGGTGGCTAATGGCTGGTTTC
ATGCTCACCACGTCCATATTGCTATGGTGGGCGCGCACTTATCGTCGCGCTCGTCAACTT
GGCTTGGGTACACACGTAGCGTGGGCTTATGCTGCAGCCATCTGGTTGTTTCTGGTGTGT
GGTTTTTTCCGCCCCGTCATGATGGGCAGCTGGTCTGAGGCGGTACCCTTTGGCATATTC
CCCCATCTGGACTGGACGTCGGCAATTTCTCTGCGCTATGGCAATTTGTTTTACAACCCC
TTCCATGCCCTGTCGATCGTTTTTCTTTATGGATCAGTGCTGCTATTTGCTATGCACGGC
GCCACCATTTTGGCGGTGACGCGATATGGCGGAGAGCGCGAGATTGAACAAATTGTGGAC
CGTGGTACGGCTTCTGAGCGTGCTGGCTTGTTCTGGCGTTGGACCATGGGCTTTAACGCC
ACCATGGAGTCTATCCACCGTTGGGCTTGGTGGTTCGCAGTGCTTTGTCCTCTCGTGGGT
GGTATTGGTATTTTGCTCACAGGTACTGTGGTGGACAACTGGTATCTCTGGTCCGCCAAA
CACCATGTTGTGCCAGCGTATCCCTTAGTTGGCCCAGTCGTGGTTGATCCTGCAATTTTG
GGAGTTAAACCA
>GB_GCA_005789685_1-s194 hypothetical protein # GB_GCA_005789685_1 # d__Bacteria;p__Pseudomonadota;c__Gammaproteobacteria;o__Burkholderiales;f__Burkholderiaceae;g__Limnohabitans_A;s__Limnohabitans_A_sp005789685
ATGGCCGAATACCAAAATCTTTTCACCTCGGTGCAGCCCGTTGGGCCTTTGCACGATGGC
ATCGAATTACCGCGCGGCGACGACAAGCGAACGGGAACACCTTTTCTGGTGCACCTTTTA
GGTCGCATTGGCAATGCCCAAATCGGTCCTGTTTATCTTGGCTCGCTGGGAGTAGCGTCC
TTGATTTTCGGCATCGCAGCCTTCAATATTATTGGCTTCAACATGTTGGCCTCTGTAGAT
TGGAACCCAATTCAATTCATTCGCCAATTATTTTGGCTTGCTCTTGAGCCTCCACCGCCT
GCTTATGGGTTAAGTTTCCCTCCTTTAGCACAAGGAGGATGGTGGTTAATAGTGGGATTC
TTTCTAACTATTTCTATTTTGTTGTGGTGGGCTAGGACCTACAGAAGGGCAAGGCAATTG
GGGCTTGGAACCCATGTTGCATGGGCCTTTGCTGCAGCGATATGGCTATTCTTGGTATGT
GGATTCTTTCGCCCCGTCATGATGGGCAGCTGGTCTGAGGCGGTACCATTCGGAATCTTT
CCGCACTTAGATTGGGTCTCGGCTATTTCACTGAGATACGGCAACTTGTTCTACAACCCG
TTCCATGCGCTGTCGATTGTGTTCTTGTATGGCTCTGCGCTGTTGTTTGCCATGCACGGC
GCCACCATCTTGGCCGTCGGACGTTACGGTGGTGAGCGTGAGATTGAACAGATTGTAGAC
CGCGGCACGGCTTCTGAGCGTGCTGGCTTGTTCTGGCGTTGGACCATGGGCTTTAACGCC
TCCATGGAATCTATTCACCGTTGGGCTTGGTGGTTCGCAGTGCTCTGCCCTTTAGTTGGC
GGTATCGGTATCTTGCTCACAGGAACCGTCGTTGACAACTGGTACCTCTGGTCTGTCAAA
CACCATGTCGTACCTGCCTACCCATTGGTCACCCCACTTGTGGTCGATCCAGCTATTTTG
GGAGTGAAACCA
>GB_GCA_005789825_1-s195 hypothetical protein # GB_GCA_005789825_1 # d__Bacteria;p__Pseudomonadota;c__Gammaproteobacteria;o__Burkholderiales;f__Burkholderiaceae;g__Limnohabitans;s__Limnohabitans_sp005789825
ATGGCTGACTACTACAACCTATTCACCACGGTGCAAGCCAAGGGGCCAGTGCACCACGGG
GTCGAACTCGGTCCAGGCAACAGCCCGCGCTTTGGCCACCCGGCTATTTTTTGGTTATTG
GGCAAGATTGGTAATGCGCAACTTGGCCCAATTTACCTTGGCGGTTTCGGTGTGCTGTCG
CTGGTCTGCGGCATGCTGGCATTCAACATCATTGGCCTGAACATGCTGGCCTCTGTCAAT
TGGGATCCCGTGCAATTCGTGCGTCAGTTGTTTTGGTTGGCGCTGGAGCCACCACCGCCC
GAATATGGTCTGTCCATGCCACCGCTGAACCAAGGTGGATGGTTTTTGATTGTGGGTTTG
TTGTTGTCTATCTCGGTGCTGGCTTGGTGGGTGCGCATGTACCGCCGCGCCATTGCGCTG
GGCATGGGCACCCATGTAGCCTGGGCATTTGCCGCTGCGCTGTGGTTGTTTTTTGTGTTG
GGATTGTTCCGGCCGGTATTGATGGGTTCATGGGGTGAGGCCGTGCCTTACGGCATCTTT
CCGCATTTGGATTGGACGGCGGCTTTGTCCATTCGCTACGGCAACTTGTTCTACAACCCG
TTCCATGCTTTGTCGATTGTGTTCTTGTATGGCTCGGTGCTGTTGTTTGCCATGCATGGT
GCCACGATTTTGGCGGTCACCCGCTATGGTGGTGAGCGCGAGATTGAGCAAATTGTGGAT
CGCGGCACAGCGTCCGAGCGCGCTGGTTTGTTCTGGCGTTGGACCATGGGGTTTAACGCC
ACCATGGAATCCATACACCGTTGGGCTTGGTGGTTTGCAGTGCTGTGCCCGTTGACGGGT
GGTATCGGAATTTTGCTGACCGGCACTGTGGTGGACAACTGGTATTTGTGGGCGATCAAA
CATGGTGTGGCGCCGCCTTATCCCAATGTATTCCCCCCTGTCGTCGACCCGGCGCTCACT
CTGGGAGTCAAA
>GB_GCA_006227785_1-s196 hypothetical protein # GB_GCA_006227785_1 # d__Bacteria;p__Pseudomonadota;c__Gammaproteobacteria;o__Burkholderiales;f__Burkholderiaceae;g__Hydrogenophaga;s__Hydrogenophaga_sp006227785
ATGGCCCAATACCAGAACCTCTTCACCACGGTGCAAGCCACCGGTCCGCTGCACCATGGT
GTGCCGCTGCCAGCCGGAAACAGCCCCCGCACCGGCGACGTCCCCGCCGTGTCCTACTGG
CTGGGCAAGCTGGGCAACGCGCAGCTTGGCCCGATCTACCTGGGCGGGCTGGGCATTGCC
TCGCTGATCTTCGGCATCGCCGCGATCAACATCATGGGCCTGAACATGCTGGCTTCGGTC
AACTGGGATCCGATCCAGTTCGTCCGTCAGCTGTTCTGGCTCTCGCTGGAGCCACCGCCA
CCTGAGTACGGCCTGTCCCTGCCTCCGCTCAACCAGGGCGGCTGGTGGCTCATGGCCGGC
GGCGCCCTGACCGTCTCCGTGCTTCTGTGGTGGGCCCGGACCTACCGGCGGGCAAGGCAG
CTGGGCATGGGCACCCACGTGCCGTGGGCTTTTGCGGCGGCCATCTGGCTGTTCCTGGTG
CTCGGCTTCTTCCGGCCCGTGCTGATGGGCAGCTGGAGCGAGGCGGTGCCATTCGGCATC
TTCTCCCACCTGGACTGGACGGCGGCTTTTTCGCTGCGTTACGGCAACCTGTTCTACAAC
CCGTTCCACGCCCTGTCGATCGTCTTCCTGTACGGATCGGTGCTGTTGTTTGCCATGCAC
GGCGCCACCATCCTGGCGGTCAGCCGATTTGGCGGTGAGCGGGAAATCGAACAGATTGTC
GACCGGGGCACGGCAAGCGAGCGGGCAGCCCTGTTCTGGCGCTGGACCATGGGCTTCAAC
GCCACCATGGAATCCATTCACCGATGGGCCTGGTGGTTCGCCGTGCTGTGCCCGCTGGTG
GGTGGCATCGGCATCCTGCTGACCGGCACCATGGTCGACAACTGGTACCTCTGGGCGGTC
AAGCACGGCTTCGCACCACCCTACCCCGATGTGTTCCCGGCCGTCACCGACCCGGCCCTC
ACCCCAGGAGGCCAGCGA
>GB_GCA_006227805_1-s197 hypothetical protein # GB_GCA_006227805_1 # d__Bacteria;p__Pseudomonadota;c__Alphaproteobacteria;o__Rhodobacterales;f__Rhodobacteraceae;g__Aestuariivita;s__Aestuariivita_sp006227805
ATGGCCATCCGCGAATATCAGAACATCTTCACCCAGGTTCAGGTGCAGGGCGCGCCTGAA
TGGGGGATGGACGACAGCGGCCAGATGCGGCGCGAGCGGACCGGCAAGCCCGGCTTCTCG
ACCCTGGTCGGCTGGTTCGGCAACGCGCAGCTGGGGCCGATCTACCTGGGCAGCTTCGGG
ATCATCTCGCTGGCGACGGGCCTGATCTGGTTCAACATCGTCGGCATGAACATGCTGGCG
CAGGTCGGCTGGTCGATCCCCGAATTCATCCGCCAGCTGTTCTGGCTGGCGCTGGAACCG
CCCAGTCCCGAATACGGCCTGCGGATGCCGCCCCTGAATGACGGCGGCTGGTACATCATC
GCCAGCTTCTTCCTGCTGATCAGCGTGCTGTCCTGGTGGGCGCGCACCTATCAGCTGGCG
GCGGAGCACAAGATGGGCAAGCATGTCGCCTGGGCCTTCGCCAGCGCGATCTGGCTGTTC
CTGGTGCTGGGCCTGTTCCGGCCGATCCTGATGGGGTCGTGGTCCGAGGCGGTGCCCTAC
GGGATCTTCCCGCACCTCGACTGGACCACCGCCTTCTCGATCCGCTACGGCAATCTCTAC
TACAACCCGTTCCACTGCCTTTCGATCGTGTTCCTCTACGGCTCGGTGCTCTTGTTCTGC
ATGCACGGCGCCACGATCCTTGCCGTCACCCGCTTCGGCGGCGACCGCGAACTGGAACAG
ATCATCGACCGCGGCACCGCCACGGAACGCGCCGCCCTTTTCTGGCGCTGGACCATGGGG
TTCAACGCCACGATGGAAGGCATCCACCGCTGGGCCATCTGGTTCGCGATGCTGACGCCG
ATCACCGGCGGCATCGGGATCCTGCTGACCGGCACGGTCGTCGACAACTGGTTCATCTGG
GCGCAGGAACACAACTTCGCTCCGCTCTACGACGGGTCCTACGGCTATGCGGACTACACG
TCCTATGAAGCCTTCATCGGGGAGGGGAAC
>GB_GCA_006438735_1-s198 hypothetical protein # GB_GCA_006438735_1 # d__Bacteria;p__Pseudomonadota;c__Alphaproteobacteria;o__Sphingomonadales;f__Sphingomonadaceae;g__Sphingomonas;s__Sphingomonas_koreensis_A
ATGGCGCGCTATCAGAACATCTTCACCCAGGTGCAGCTCCGCGGCTACACCGAACTCGGG
CCGGCGCTCGACGCCGGCAGCCTGCCGCGGATTGGCCGGGGGAGCTTCTCTTACTGGGCC
GGCAAGGTTGGCAACGCCCAGCTCGGCCCGATCTATCTCGGCAAGCTCGGTATCGCCTCG
CTGATCTGCGGTTTCTTGGCGTTCGAGATCATCGGGCTCAACATGTGGGCCTCGGTCAAT
TGGGATCCGGTCCAGTTCGTCCGGCAATTGCCCTGGCTCGCGCTCGAGCCGCCGGGGCCG
CAATGGGGCTTCACGCTGTTCGTGCCATTGTCGCAAGGCGGCTGGTGGCAGATGGCGGGC
TTCTTCATGAGCGCCTCCGTGCTGCTGTGGTGGGCGCGAACCTACGCCCGGGCCCGCGCG
CTCGGCATGGGAACGCACATCGCCTGGTCGTTTGCCAGCGCGATCTGGCTGATGCTGGTG
CTCGGCTTCATCCGGCCGATGCTGATGGGCAGCTGGGCGGAGGCGGTGCCGTTCGGCATC
TTCCCGCATCTCGATTGGACGGCGGCCTTCTCGATCCGTTACGGCAATCTGTTCTACAAT
CCGTTCCACTGCCTTTCGATCGCGTTCCTTTACGGCTCGACTCTGCTGTTCGCGATGCAC
GGCGCGACGATCCTCGCGGTCGGCCGTTATGGCGGCGAGCGTGAGATCGAGCAGATCACC
GATCGCGGCACGGCGGCCGAGCGTGCGGCGCTGTTCTGGCGCTGGACGATGGGCTTCAAC
GCGACGATGGAATCGATCCACCGCTGGGCCTGGTGGTTCGCGGTGCTGACCACGCTGGTC
GGCGGAATCGGCATCCTGTTGACCGGAACGGTGGTCGATAACTGGTATCTCTGGGCGATC
CAGCACGGCTATGCGCCGAGCTATCCGGCGACGGGCACGATCGATCCTGCAACCCTGCCG
GGAGCCGTGCAA
>GB_GCA_006969625_1-s199 hypothetical protein # GB_GCA_006969625_1 # d__Bacteria;p__Pseudomonadota;c__Alphaproteobacteria;o__Kiloniellales;f__DSM-21159;g__Algihabitans;s__Algihabitans_sp006969625
ATGGCTGAGTACTTCAACCTCTTCACCCAGACGCAGGTCCGCGGTCCGGCCGAGCACGGG
CCGCCGCTCACCGACACCTTCTACGAGCGCTCCAAGGCGGGCGGCTTCAACCACCTGCTC
GGACGGATCGGCAACGCCCAGATCGGCCCGATCTACCTCGGCTGGTACGGCCTGGCCTCG
CTGATCTGCGGCTTCGTGGCGATCGAGATCATCGGCCTCAACATGTGGGCCTCGGTCGGC
TGGGATCCGGTCCAGTTCGTCCGCCAGCTCCCCTGGCTGGCGCTCGAGCCGCCGCCACCC
TCCTACGGACTGTCCCTGCCGCCGCTCAATCAGGGCGGCTGGTGGCTGCTCGCCGGCTTC
TTCCTGACCGCCTCGATCATCCTCTGGTGGATCCGCACCTATCGGCGGGCGATCGCGCTC
GGCATGGGCACCCACGTCGCCTGGGCCTTCGCTTCGGCGATCTGGCTCTATCTGGTGCTC
GGGCTGATCCGCCCGGTGCTGATGGGCAGTTGGGGCGAGGCGGTGCCCTTCGGCATCTTC
CCGCACCTCGATTGGACGGCGGCCTTCTCCATTCGCTACGGCAACCTCTTCTACAATCCC
TTCCACGCGCTCTCGATCGTCTTCCTCTACGGCTCGACGCTGCTGTTCGCCATGCACGGC
GCGACGATCCTCGCGGTCACCCGCATGGGCGGCGACCGCGAACTGGACCAGATCGTCGAC
CGCGGCACCGCGGCCGAGCGAGCCGGCCTGTTCTGGCGCTGGACCATGGGCTTCAACGCC
ACCATGGAGTCGATCCACCGCTGGGCTTGGTGGTTCGCCGTCCTAACTACCCTCACAGGC
GGGATCGGCATCCTGCTGACGGGCACGGTGGTGGACAACTGGTACCTCTGGGCGGTCAAG
CACGACTTCGCGCCCGAGTATCCGGCGGTCTACCCGATCGTTCCCGATCCAGCCGCGGGA
GCAGCGCAA
>GB_GCA_007116575_1-s200 hypothetical protein # GB_GCA_007116575_1 # d__Bacteria;p__Pseudomonadota;c__Alphaproteobacteria;o__Rhodobacterales;f__Rhodobacteraceae;g__Roseinatronobacter;s__Roseinatronobacter_sp007116575
ATGGCTGAGTATCAGAACATCTTTACCCAGGTTCAGGTGCGCGCCGCTCCTGAAATGGGG
ATGGTCGAAGGCGTCGAGATGGAGAACCGCACCAAATCCGCGAGTTTCTCCAACCTGCTC
GGGTGGTTCGGCAACGCGCAACTCGGGCCGATCTATCTTGGCACCATGGGCGTTATCAGC
CTCGCCACGGGAACGATCTGGTTTGTCATGGTCGGACTGTGGTTCTGGGATCAGGCGGGC
TACAATCCGGCGGTGTTCCTGCGCGACCTTTTCTGGCTGTCGCTGGATCCGCCGAGTCCC
GAATACGGGCTCTCGATCCCGCCGATGCGGGAGGGGGGGTACTTTCTGATTGCCTCGTTC
TTCCTGCTGATCTCGGTGATGACCTGGTGGGTGCGTACATGGCTGCGCGCGGAAGCGCTG
GGCATGGGCAAGCATGTTGCCTGGGCCTTCCTTTCGGCAATCTGGCTGTTCCTTGTCCTG
GGCCTCTTTCGCCCGATCCTGATGGGGTCGTGGTCCGAGGCGGTGCCCTATGGCATCTTC
ACCCATCTGGACTGGACCAACCTGTTCAGCCTGCAATACGGAAACCTCTTCTATAATCCG
TTCCACGCGCTCTCGATCGTGTTCCTTTATGGCTCGGCCCTGCTGTTTGCCATGCACGGG
GCGACCATCCTTGCAGTGTCGCGCTTCGGCGGGGACCGCGAACTGGAGCAGATCGTCGAT
CGGGGCACGGCCTCGGAACGCGCGGCCCTGTTCTGGCGCTGGACGATGGGATTCAACGCG
ACAATGGAAGGGATTCACCGTTGGGCCTGGTGGTTCGCCGTGCTGACCACGTTGACGGGC
GGTATCGGTATCCTTCTGACGGGCACGGTTGTCGATAACTGGGCTGTCTGGGCCGAGGAA
CGCGGCTTCCGTCCCATCTATGAT
>GB_GCA_007117005_1-s201 hypothetical protein # GB_GCA_007117005_1 # d__Bacteria;p__Pseudomonadota;c__Alphaproteobacteria;o__Rhodobacterales;f__Rhodobacteraceae;g__Pararhodobacter;s__Pararhodobacter_sp007117005
ATGGCTGAGTATCAGAATATCTTTACCCAGGTGCAGGTCCGCGCCGCGCCCGAGATGGGC
ATGGTTGAAGGGGTGGAACTGGAAAACCGCACCAAGGGGGCAGGGTTTTCCAACCTCCTT
GGCTGGTTCGGCAATGCCCAGCTTGGCCCCATCTATCTGGGCACCATGGGCGTGATCAGC
CTGGCCACCGGCGCTGTCTGGTTCGTGATGGTCGGCATGTGGTTCTGGTATCAGGCCGGC
TTCAACCCGGCGGTGTTCATGCGCGACCTCTTCTGGCTGTCGCTTGATCCGCCGGGCCCG
GAATGGGGCCTGCGCTTTCCGCCGCTGGCCGAAGGGGGCTATTTCCTGATCGCGTCCTTC
TTCCTGCTGATCTCGGTGATGACCTGGTGGGTCCGCACCTGGCTGCGGGCAGAGGCGCTG
GGCATGGGCAAGCATGTCGCCTGGGCCTTTGCCAGCGCGATCTGGCTGTTCCTGGTGCTG
GGTCTGTTCCGTCCCATCCTGATGGGGTCATGGTCCGAGGCCGTGCCCTACGGCATCTTC
ACGCATCTGGACTGGACGAACCTCTTCAGCCTGACCTACGGCAACCTGTTCTACAACCCG
TTCCACGCGCTCTCGATCGTGTTCCTCTATGGCTCGGCCCTGCTGTTCGCCATGCACGGG
GCCACCATCCTGGCGGTCAGCCGCTTCGGTGGGGACCGGGAGCTGGAACAGATCGTCGAC
CGGGGCACGGCATCGGAACGCGCCGCGCTGTTCTGGCGCTGGACGATGGGCTTCAACGCC
ACGATGGAGGGCATCCATCGCTGGGCCTGGTGGTTCGCGGTGCTGACCACGCTGACGGGT
GGTATCGGCATCCTGCTGACCGGCACGGTTGTCGACAACTGGTTCGTCTGGGCCCAGGAA
CGCGGCTACGGCCCGACCTATGAC
>GB_GCA_007118295_1-s202 hypothetical protein # GB_GCA_007118295_1 # d__Bacteria;p__Pseudomonadota;c__Alphaproteobacteria;o__Rhodobacterales;f__Rhodobacteraceae;g__Roseinatronobacter;s__Roseinatronobacter_sp007118295
ATGGCTGAGTATCAGAATATCTTTACCCAGGTGCAGGTGCGCGCCGCCCCCGAAATGGGC
TTGGTTGAAGGCGTAGAGCTGGAAAACCGCACCAAATCAGCAAGCTTTTCCAACCTACTG
GGCTGGTTTGGCAACGCACAGCTTGGCCCCATCTATCTGGGTGCCATGGGTGTTCTCAGC
CTTGCGGCAGGCACTATCTGGTTTGTCATGGTGGGTCTTTGGTTCTGGGATCAGGCCGGG
TATAATCCGGCAGTGTTCCTGCGTGATCTGTTCTGGCTGTCGCTGGACCCGCCCGCGCCT
GAATACGGGCTGAGCATACCGCCGATGCGGGAAGGGGGCTATTTCCTGATTGCCTCGTTC
TTCCTGCTGATCGCGGTCATGGCGTGGTGGGTGCGCACGTGGTTGCGGGCCGAAGCGCTG
GGTATGGGCAAGCATGTGGCATGGGCCTTTGCCTCTGCAATCTGGTTGTTCCTTGTGCTG
GGCCTCTTCCGCCCGATCCTGATGGGGTCGTGGTCCGAGGCTGTGCCTTACGGCATCTTC
ACCCATCTGGACTGGACGAACCTGTTTTCGCTGCAATACGGAAACCTGTTCTATAATCCA
TTCCACGCCCTCTCGATCGTGTTCCTCTATGGCTCTGCGCTACTGTTCGCCATGCACGGG
GCAACCATTCTGGCTGTCAGCCGGTTTGGTGGCGACCGCGAGTTGGAACAGATCGTGGAC
CGCGGCACGGCATCGGAACGCGCAGCCCTGTTCTGGCGCTGGACGATGGGGTTCAATGCC
ACGATGGAAGGGATTCACCGTTGGGCCTGGTGGTTTGCCGTGCTGACCACTCTGACGGGT
GGCATTGGTATCCTGCTGACGGGCACTGTGGTCGATAACTGGGCCATCTGGGCCGAGGAA
CGCGGCTACCGTCCCACCTATGAC
>GB_GCA_007118445_1-s203 hypothetical protein # GB_GCA_007118445_1 # d__Bacteria;p__Pseudomonadota;c__Alphaproteobacteria;o__Rhodobacterales;f__Rhodobacteraceae;g__Roseinatronobacter;s__Roseinatronobacter_sp007118445
ATGGCTGAGTATCAGAATATCTTCACCCAGGTACAGGTGCGTGCTGCACCCGAGATGGGG
ATGGTCGAAGGCGTCGAGCTGGAAAACCGCACCAAATCAGCCAGCTTCTCCAACCTTTTG
GGCTGGTTCGGCAATGCGCAGCTTGGCCCGATCTATCTGGGTACGATGGGCGTGATCAGC
CTGGCGACCGGCGCAATCTGGTTCGTGATGGTCGGCATGTGGTTCTGGGATCAGGCGGGC
TATAACCCGGCGGTGTTCCTGCGCGATCTGTTCTGGCTGTCGCTGGATCCACCTGCGCCG
GAATATGGGCTGAGCATCCCGCCGATGCGCGAAGGGGGCTATTTCCTGATCGCCTCGTTC
TTCCTGCTGATCTCGGTCATGACCTGGTGGGTGCGCACCTGGCTGCGGGCTGAAGCGCTG
GGCATGGGCAAACATGTCGCCTGGGCATTCCTGTCGGCGATCTGGCTGTTTCTGGTGCTG
GGGCTGTTCCGTCCGCTGCTGATGGGGTCGTGGTCTGAAGCAGTGCCTTACGGGATCTTC
ACCCATCTGGACTGGACCAACCTGTTCTCGCTGCAATACGGCAATCTGTTCTATAATCCG
TTCCACGCACTTTCGATCGTGTTCCTCTATGGCTCGGCGCTCTTGTTCGCCATGCATGGG
GCAACCATTCTGGCCGTATCCCGCTTCGGTGGCGACCGCGAGCTGGAGCAGATCGTCGAT
CGTGGCACGGCATCCGAGCGCGCTGCTCTGTTCTGGCGCTGGACGATGGGCTTCAATGCC
ACGATGGAAGGGATTCACCGTTGGGCCTGGTGGTTTGCGGTTCTGACAACCCTGACAGGC
GGTATCGGTATCCTGCTGACTGGCACGGTGGTCGATAACTGGGCTGTCTGGGCTGAAGAG
CGCGGCTTCCGTCCGACCTACGAT
>GB_GCA_007121115_1-s205 hypothetical protein # GB_GCA_007121115_1 # d__Bacteria;p__Pseudomonadota;c__Alphaproteobacteria;o__Rhodobacterales;f__Rhodobacteraceae;g__PUOA01;s__PUOA01_sp007121115
ATGGCTGAGTATCAGAACATCTTTACCCAGGTTCAGGTGCGCGCTGCACCCGAGATGGGG
ATGGTCGAAGGCGTCGAGCTGGAAAACCGCACCAAGGGCGCAAGCTTCTCCAACCTTCTG
GGCTGGTTCGGCAACGCGCAGCTTGGCCCCATCTACCTGGGCACCATGGGCGTGATCTCC
CTGGCCACGGGGGCCATCTGGTTCCTGATGGTGGGCTTCTGGTTCTGGGATCAGGCCGGC
TACAACCCGGCGGTGTTCCTGCGCGATCTGTTCTGGCTGTCGCTGGATCCGCCCGCGCCG
GAGTATGGCCTGAGCTTCCCGCCGATGCGGGAGGGCGGCTACTTCCTCATCGCCTCGTTC
TTCCTGCTGATCTCGGTGATGACCTGGTGGGTCCGCACCTACCTGCGGGCCGAGGCGCTG
GGCATGGGCAAGCACGTGGCCTGGGCCTTTGCCTCCGCCATCTGGCTGTTCCTGGTTCTG
GGTCTGTTCCGTCCCATCCTGATGGGGTCCTGGTCCGAGGCGGTGCCCTACGGCATCTTC
ACGCACCTGGACTGGACCAACCTGTTCTCGCTGCAGTATGGTAACCTGTTCTACAACCCG
TTCCACGCGCTTTCGATCGTGTTCCTCTATGGCTCGGCGCTCCTGTTCGCCATGCACGGG
GCAACGATCCTGGCCGTCAGCCGCTTCGGCGGGGACCGGGAACTGGAGCAGATCGTGGAT
CGCGGGACGGCCTCGGAACGCGCCGCCCTGTTCTGGCGCTGGACCATGGGCTTCAACGCC
ACCATGGAAGGCATCCATCGCTGGGCCTGGTGGTTTGCAGTCCTGACCACGCTGACGGGC
GGGATCGGTATCCTTCTCACCGGCACCGTGGTCGACAACTGGGCCGTCTGGGCCGACGAG
CGCGGCTTCCGCCCGAGCTATGAC
>GB_GCA_007122315_1-s207 hypothetical protein # GB_GCA_007122315_1 # d__Bacteria;p__Pseudomonadota;c__Gammaproteobacteria;o__Pseudomonadales;f__HTCC2089;g__SLTB01;s__SLTB01_sp007122315
ATGGCTGAATATCAGAATATCTTCACCCAGGTTCAGGTGCAGGCAGCACCGGAAGCCGGT
GTGCCTCTGCCGGCTGGCAGCTGGCCGCGGACCGGGACACCGGTGTTCCAGTACTGGCTC
GGCAAGATCGGCAACGCCCAGATTGGGCCCATCTATCTCGGCACGCTGGGCGTAGCGTCG
CTGCTGTGCGGGACGATTGCCTTTCTCGTCATCGGCTTCAACTTCTGGGCTCAGGTGAAC
TGGGATCCGCTGCAGTTCGTGCGTCAGCTGTTCTGGCTCGGACTGGAGCCACCGGCGCCC
GAATACGGGCTCAGCATTCCGCCCCTGGCCGAAGGTGGCTGGTGGCTCATCGCGGGCTTC
TTTCTCACCACGTCCCTGCTGTTGTGGTGGACGCGCATGTACAAACGCGCTCGTGCCCTG
GGCATGGGCACCCACGTGGCCTGGGCATTCGCCGCGGCGATCTGGCTGTACCTCGTGCTG
GGCTTCATCCGGCCGCTGCTGATGGGGAGCTGGGCTGAAGCGGTGCCGTTCGGCATCTTC
CCCCACCTCGACTGGACGGCGGCGTTCTCGATCAAATATGGCAATCTCTTCTACAACCCT
TTCCACATGCTTTCCATCGCCTTCCTTTACGGCGCCACCCTGCTGTTCGCGATGCATGGC
GCGACGATTCTCGCGGTGGGTCGCTACGGCGGTGAGCGGGAGCTGGAGCAGATCACCGAC
CGGGGCACGGCATCCGAGCGTGCCGCTCTCTTCTGGCGCTGGACCATGGGCTTCAATGCC
ACCATGGAATCGATCCACCGCTGGGCCTGGTGGTTCGCCGTGTTGTGCCCGCTCACCGGC
GGCATCGGCATCCTGCTCACGGGAACGGTGGTCGACAACTGGTATCTCTGGGGCGTTCAC
CACGGCATCGCCCCGGCCTACCCCGAGGTCTTCCCACCAGGCGTGGATCCGGGCGCGACA
CAGGGGATGGAACAA
>GB_GCA_007123625_1-s209 hypothetical protein # GB_GCA_007123625_1 # d__Bacteria;p__Pseudomonadota;c__Alphaproteobacteria;o__Rhodobacterales;f__Rhodobacteraceae;g__PUOA01;s__PUOA01_sp007123625
ATGGCTGAGTATCAGAATATCTTTACCCAGGTGCAGGTGCGCGCCGCCCCCGAAATGGGC
ATGGTTGAAGGCGTCGAGCTGGACAACCGCACCAAATCCGCGAGCTTTTCCAACCTTCTG
GGTTGGTTCGGCAACGCTCAGCTCGGGCCCGTGTATCTGGGCACGATGGGTGTGATCTCG
CTGGCTACTGGCGCGATCTGGTTCGTGATGGTTGGTCTGTGGTTCTGGGATCAGGCGGGG
TACAACCCGGCAGTGTTCCTGCGCGATCTGTTCTGGCTGTCGCTGGATCCGCCTGCGCCC
GAGTACGGCCTGAGCATCCCGCCGATGCGTGAGGGTGGCTATTTCCTCATCGCCTCGTTC
TTCCTTCTGATCTCGGTCATGACCTGGTGGGTGCGTACCTACCTGCGGGCCGAGGCGCTG
GGGATGGGCAAGCATGTGGCCTGGGCCTTTGCAAGCGCGATCTGGCTGTTCCTGGTTCTG
GGGCTGTTCCGTCCGCTGCTGATGGGCTCGTGGTCCGAAGCGGTTCCCTATGGCATCTTC
ACGCATCTGGACTGGACCAACCTGTTCAGCCTCCAGTACGGGAACCTGTTCTACAATCCG
TTCCACGCGCTTTCGATCGTGTTCCTCTATGGCTCGGCACTGCTGTTTGCCATGCACGGG
GCGACGATCTTGGCCGTCAGCCGCTTCGGTGGCGACCGCGAGCTGGAGCAGATCGTGGAC
CGGGGCACGGCATCCGAGCGTGCCGCCCTGTTCTGGCGCTGGACCATGGGGTTCAACGCC
ACGATGGAGGGGATTCACCGCTGGGCGTGGTGGTTTGCGGTGTTGACAACGCTTACGGGC
GGTATCGGCATCCTGCTGACCGGCACTGTTGTCGACAACTGGGCTGTCTGGGCTGACGAG
CGCGGCTTCCGCCCGTCCTATGAT
>GB_GCA_007125005_1-s210 hypothetical protein # GB_GCA_007125005_1 # d__Bacteria;p__Pseudomonadota;c__Alphaproteobacteria;o__Rhodobacterales;f__Rhodobacteraceae;g__Roseinatronobacter;s__Roseinatronobacter_sp007125005
ATGGCTGAGTATCAGAATATCTTTACCCAGGTGCAGGTGCGCGCCGCCCCGGAAATGGGC
ATGGTTGAAGGCGTAGAGCTGGATAACCGCACCAAATCGGCCAGCTTCTCCAATCTGTTG
GGTTGGTTCGGCAATGCGCAACTCGGCCCTGTCTATCTGGGCACGATGGGCGTGATCTCA
CTGGCAACCGGCACGATCTGGTTCGTGATGGTGGGCATGTGGTTCTGGGATCAGGCGGGC
TACAATCCGGCTGTCTTCCTGCGCGATCTGTTCTGGCTTTCGCTCGATCCGCCAGCGCCG
GAATATGGGCTGAGCATTCCGCCCATGCGGGAGGGGGGGTATTTCCTGATTGCCTCGTTC
TTCCTGCTGATCTCGGTGATGACATGGTGGGTGCGCACATGGCTCAGGGCTGAAGCCCTC
GGTATGGGCAAGCATGTCGCCTGGGCGTTTCTCTCGGCGATCTGGCTCTTTCTCGTGCTG
GGCCTCTTCCGCCCGATCCTGATGGGGTCGTGGTCCGAGGCAGTGCCTTACGGTATCTTC
ACGCATCTTGACTGGACCAACCTCTTCTCGCTGCAATACGGGAACCTCTTCTACAACCCG
TTCCATGCGCTCTCGATCGTGTTCCTTTATGGCTCGGCGCTGCTGTTCGCCATGCATGGG
GCAACGATTCTGGCCGTATCCCGCTTCGGTGGTGATCGCGAGCTGGAGCAGATCGTGGAT
CGTGGCACGGCCTCCGAACGCGCCGCTCTCTTCTGGCGCTGGACGATGGGCTTCAATGCC
ACGATGGAAGGGATTCACCGCTGGGCCTGGTGGTTTGCTGTGCTGACCACACTGACAGGC
GGCATCGGGATCCTGCTCACCGGCACTGTCGTCGATAACTGGGCCGTCTGGGCCGAGGAA
CGCGGCTTCCGTCCCACCTATGAC
>GB_GCA_007126715_1-s213 hypothetical protein # GB_GCA_007126715_1 # d__Bacteria;p__Pseudomonadota;c__Alphaproteobacteria;o__Rhodobacterales;f__Rhodobacteraceae;g__Roseinatronobacter;s__Roseinatronobacter_sp007126715
ATGGTTGAGTATCAGAATATCTTTACCCAGGTGCAGGTCCGCGCCGCCCCTGAAATGGGA
TTGGTCGAAGGCGTAGAGCTGGGAAACCGTACCAAATCGGCGGGCTTCTCGTCCTTGCTT
GGCTGGTTCGGCAATGCACAATTGGGGCCCATCTATCTGGGCACCATGGGTGTCATCAGC
CTGGCAGCAGGAACCATCTGGTTCGTGATGGTGGGCATGTGGTTCTGGGATCAGGCGGGC
TATAACCCGGCTGTGTTCCTGCGCGATCTGTTCTGGCTGTCGCTGGACCCGCCCGCGCCT
GAATATGGTCTTGGCATTCCGCCAATGCGCGAAGGCGGCTATTTCCTTATAGCTTCGTTC
TTCCTGCTGATCTCGGTCATGGCATGGTGGGTCCGCACCTATCTGCGCGCCGAGGCGTTG
GGCATGGGCAAGCATGTGGCATGGGCGTTTGCTTCTGCCATCTGGTTGTTCCTTGTGCTG
GGTCTGTTCCGTCCCATCCTGATGGGGTCGTGGTCGGAAGCTGTGCCTTACGGCATCTTC
ACCCACCTCGACTGGACCAACCTGTTCAGCCTGCGTTACGGAAACCTGTTCTACAATCCG
TTCCACGCGCTTTCGATCGTGTTCCTGTATGGCTCGGCACTGCTGTTTGCCATGCACGGG
GCGACCATTCTTGCTGTCTCTCGTTTCGGCGGGGATCGCGAGTTGGAGCAGATCGTTGAT
CGTGGTACGGCATCTGAACGCGCCGCCCTTTTCTGGCGCTGGACGATGGGCTTTAATGCC
ACGATGGAAGGGATTCACCGTTGGGCCTGGTGGTTTGCGGTTCTCGTGACGCTGACTGGC
GGCATTGGGATCCTGCTGACAGGCACGGTCGTCGATAACTGGGCCGTCTGGGCCGAGGAA
CGCGGCTTCCGTCCGACCTATGAC
>GB_GCA_007127715_1-s214 hypothetical protein # GB_GCA_007127715_1 # d__Bacteria;p__Pseudomonadota;c__Gammaproteobacteria;o__PWYM01;f__PWYM01;g__PWYM01;s__PWYM01_sp007127715
ATGGCTGAGTATCAAAACATCTTCACGCAGGTCCAGGTGGCGCATGCGCCCGAGACCGGC
GTACCGTTGCCCGAGGGCAGCTGGCCGCGGGCGGGCACTCCGGTGCTGCAGTACTGGCTT
GGCGTCATCGGCAATGCCCAGATCGGACCGATCTACCTGGGCTTCTTCGGGCTTGCCTCG
ATCCTGACCGGCCTGATCGCCTTCCTGATCATCGGCTTCAACTTCTGGGCCATGGTCAAC
TGGGATCCGCTGCAGTTCGTCCGCCAGCTCTTCTGGCTGGGCCTCGAGCCGCCCGCGCCC
GAGTACGGACTGAGCCTGCCTCCACTGCAGGAAGGCGGCTGGTGGCTGATGGCCGGCTTC
TTCCTGACCCTGTCGCTGGGTCTGTGGTGGGTCCGCATGTACCGGCGCGCACGTGCCCTC
GGCATGGGGACGCACGTGGCCTGGGCGTTCGCCGCGGCGATCTGGCTGTACCTGGTGCTC
GGATTCATCCGGCCGGTCCTCATGGGCAGCTGGAGTGAGGCGGTGCCCTTCGGCATCTTC
CCGCACCTCGACTGGACGGCGGCCTTCTCGATCAAGTACGGGAACCTGTTCTACAACCCC
TTCCACATGCTCTCGATCGCCTTCCTGTATGGCGCGACCCTGCTGTTCGCCATGCACGGC
GCCACCATCCTGGCGCTGGGTCGCTACGGCGGCGAACGCGAGATCGAGCAGATCACCGAT
CGTGGTACGGCCTCGGAGCGCGCAGCACTGTTCTGGCGCTGGACCATGGGCTTCAACGCC
ACGATGGAATCCATCCACCGCTGGGGCTGGTGGTTTGCGGTGCTCTGCCCACTGACCGGC
GGTATCGGCATCCTGCTGACCGGCACGGTGGTGGACAACTGGTACCTCTGGGGCGTCCAG
CACGGCATCGCGCCGGCTTACCCCGACGTGTACCCGCCGGTGGTTGACCCGGGTGCGATG
GAGGGCATGGCGCGA
>GB_GCA_007128075_1-s215 hypothetical protein # GB_GCA_007128075_1 # d__Bacteria;p__Pseudomonadota;c__Gammaproteobacteria;o__Chromatiales;f__Chromatiaceae;g__Thiorhodovibrio_B;s__Thiorhodovibrio_B_sp007128075
ATGGCTGAATATCAAAACATCTTTACCCGGGTGCAGGTTCGTGAACCAGCCTACCCCGGC
GTAGAACTTCCCAAAGGCAGTCTGCCTCGTATTGGCAAGCCAATCTTCTCTTACTGGTTA
GGTAAGATTGGTGATGCCCAGATCGGACCTTTGTACCTTGGCTTTTATGGAATTGCCTCA
CTGATTTGCGGCTTTATCGCTTTAGAAGTCATTGGGCTGAACATGCTCGCCTCGGTCAAC
TGGAGCCCGATTGCGTTCGTGAAAAACTTCTTCTGGCTGGCATTAGAGCCACCAGCTCCC
GCTTATGGACTTAGCTTCCCGCCGCTGGCGGAAGGCGGTTGGTGGCTGATTGCAGGGTTC
TTCCTGACTGCCTCCATTCTGTTGTGGTGGGTGCGGGTCTACACCCGGTCAGTTGAGTTA
GGGATGAACACCCATCTGGCGTGGGCGTTTGCAGCCGCCATCTTCTTCTATCTGACTCTG
GGCTTCATTCGTCCAGTGTTGATGGGAAGCTGGGGTGAGGCGGTGCCGTTTGGTATCTTC
CCTCACCTCGACTGGACAGCGGCGATCTCAATTCGCTATGGCAACTTCTACTACAACCCA
TTCCACGCGCTCTCGATTGCCTTCCTCTATGGCTCGGCTGTGCTGTTTGCTATGCACGGT
GGCACCATCTTGGCAGTCTCGCGTTATGGTGGTGATCGCGAAATCGATCAAATCACCGAC
CGTGGTACTGCGGCTGAGCGTGCAATGTTGTTCTGGCGCTGGTGCATGGGCTTTAATGCC
AGTATGGAATCGATCCATCGCTGGGCATGGTGGTTTGCTGTGTTCACCGTCATTACCGCA
GGGCTTGGCATTCTTCTCACTGGCACCGTTGTTGAAAACTGGTACCTGTGGGCGGTTAAG
CACGGATTTGCCCCGACATATCCATCGGAACTGACCATCCAGGATCCTAACCTGGTACAG
GGAGGCTTA
>GB_GCA_007128135_1-s216 hypothetical protein # GB_GCA_007128135_1 # d__Bacteria;p__Pseudomonadota;c__Alphaproteobacteria;o__Rhodobacterales;f__Rhodobacteraceae;g__Roseinatronobacter;s__Roseinatronobacter_sp007128135
ATGGCTGAGTATCAGAATATATTTACCCAGGTGCAGGTGCGCGCCGCCCCGGAAATGGGC
ATGGTTGAAGGCGTCGAGCTGGAAAACCGCACCAAGTCGGCCAGCTTCTCCAACCTTCTG
GGCTGGTTCGGAAACGCGCAGCTTGGTCCGGTCTATCTGGGCACGATGGGCGTCATCTCG
CTGGCCACTGGCACGATCTGGTTCGTGATGGTGGGAATGTGGTTCTGGGATCAGGCGGGC
TACAACCCGGCCGTGTTCCTGCGCGATCTGTTCTGGCTGTCGCTGGATCCGCCCAGCCCC
GAATACGGGCTGAGCATCCCGCCGATGCGGGAGGGGGGGTATTTCCTGATTGCCTCGTTC
TTCCTGCTGATCTCGGTCATGACATGGTGGGTGCGCACCTGGCTGAGAGCCGAGGCGCTG
GGGATGGGCAAGCATGTGGCCTGGGCCTTTGCCTCTGCCATCTGGCTGTTCCTCGTGCTG
GGCCTCTTCCGCCCGATCCTGATGGGGTCGTGGTCCGAGGCGGTGCCTTACGGGATATTC
ACTCATCTTGACTGGACGAACCTCTTCTCGCTGCAATACGGGAACCTCTTCTACAACCCG
TTCCATGCGCTCTCGATCGCGTTCCTTTATGGCTCGGCGCTGCTGTTTGCCATGCACGGG
GCGACGATCCTGGCCGTCTCGCGCTTCGGCGGCGACCGCGAGCTCGAGCAGATCGTGGAC
CGGGGCACGGCCTCGGAACGCGCGGCGCTGTTCTGGCGCTGGACGATGGGGTTCAACGCC
ACGATGGAAGGGATTCACCGCTGGGCCTGGTGGTTCGCCGTGCTCACCACGCTCACCGGC
GGCATCGGGATCCTGCTTACCGGCACTGTGGTCGATAACTGGGCCGTCTGGGCCGAGGAA
CGCGGCTTCCGTCCGACCTATGAC
>GB_GCA_007129145_1-s217 hypothetical protein # GB_GCA_007129145_1 # d__Bacteria;p__Pseudomonadota;c__Alphaproteobacteria;o__Acetobacterales;f__Acetobacteraceae;g__Roseococcus;s__Roseococcus_sp007129145
ATGGAATACCAATTCATCTTCACCCGGATCCAGCCGAAAGGGCCCTCCTACCCGGGGGTG
CCGCTGGGCCGGGACAACGACGCGCGCATCGGCAAGCCGATGCACAGCCGTCTCCTCGGC
TACCTCGCGGATGCGCAGATCGGCCCCTTCTACCTGGGCACGCTGGGTTCGCTGTCGCTG
CTGTGCGGCCTGATCGCCTTCGAGATCATCGGGCTGAACATGCTGGCCTCGGTGAACTGG
AACGTGGTCGAGTTCATCCGCCTGCTGCCCTGGCTCGCGCTTGAGCCGCCCGGGCCGCAG
CATGGCCTGAGCCTGCCGCCGCTGAACCAGGGCGGCTGGTGGCTGATGGCCGGCTTCTTC
CTCACGGCCTCGCTGTTCCTGTGGGCGGCGCGGGTGTGGCGGCGGGCCGACCAGCTGGGC
CTTGGCCAGCACACCTTCTGGGCCTTCATGGCCGCGATCTGGCTCTACCTGGTGCTGGGC
TTCCTGCGCCCGATCTGGATGGGCTCCTGGAGCGAGGCGGTGCCCTTCGGCATCTTCCCG
CACCTGGATTGGACCGCCGCCTTCTCGATCCGCTACGGGAACCTCTTCTACAACCCGTTC
CACGCGCTCTCGATCGTGTTCCTCTACGGCTCTGTGCTGCTGTTCGCGATGCATGGCGCG
ACGATCCTGGCGGTGGCCCGCTTCGGCGGCGAGCGCGAGGTGGACCAGACCCTGGACCGC
GGCACCGCGGCCGAGCGCGCCGGCCTGTTCTGGCGCTGGACCATGGGCTTCAACGCCACC
TACGAGAGCATCCACCGCTGGGCCTGGTGGTTCGCGGTGCTTACCCCGCTCACCGGCGGC
ATCGGCATCCTGCTGACCGGCACGGTGGTGGACAACTGGTACCTCTGGGCCGTCGAGAAG
CGCTTCGCCCCCGCCTATCCGGCGGTGTGGGGCCCGCTCGCCGATCCTGCCGCCGGCATG
>GB_GCA_007129775_1-s218 hypothetical protein # GB_GCA_007129775_1 # d__Bacteria;p__Pseudomonadota;c__Alphaproteobacteria;o__Rhodobacterales;f__Rhodobacteraceae;g__Rhodobaculum;s__Rhodobaculum_sp007129775
ATGTATCGGCCTGAATATCAGAACATCTTTACTCAGGTTCAGGTGCGTGGCGCGCCCGAA
TGGGGGATGGATAACGAAAACCAGCTGATGGAAGAGCGGATCGGCAAACCTGGCTTTTCC
AACCTGCTTGGCTGGCTCGGCAATGCCCAGCTCGGCCCGCTCTATCTGGGCTGGCTCGGC
ATGATCAGCCTGACCACGGGTCTTTTGTGGTTCGTGATCGTGGGGCTGAACATGCTGTCC
CATGTGAACTGGTCGATCGCGGAGTTCATCCGCCAGCTGTTCTGGCTGGCGCTGGAGCCG
CCGAGCCCCGAATACGGGCTGCGGATGCCGCCGCTCAACGATGGCGGCTGGTATATCATC
TCCAGCCTGTTCCTGCTGATCTCGGTGATGACATGGTGGGCGCGCTCCTACGCGCTCGCG
GCGCATCACAAGATGGGCAAGCATGTCGCCTGGGCCTTTCTGGCGGCGATCTGGCTCTTT
CTGGTGCTGGGTCTCTTCCGTCCGATCCTGATGGGGTCGTGGTCCGAGGCGGTGCCCTAT
GGCATCTTCCCGCACCTTGACTGGACGACGGCCTTCTCGATCCGCTACGGCAACCTCTAC
TACAATCCCTTCCACGCGCTTTCGATCGTGTTCCTTTACGGCTCGGTGCTTCTGTTCGCG
ATGCACGGCGCCACGATCCTCGCGGTTTCCCGCTTCGGCGGCGACCGGGAGCTGGAGCAG
ATCTACGACCGCGGCACCGCCTCGGAGCGCGCGGCGCTGTTCTGGCGCTGGACCATGGGC
TTCAACGCCACGATGGAGGGGATACACCGCTGGGCCTGGTGGTTTGCGGTGCTCACCCCG
ATCACGGGCGGCATCGGTATCCTGCTGACGGGCACGGTCGTCGACAACTGGTATATCTGG
GCCGTCGAGCGCGGATTTGCCCCACCCTATGATGGCGCCTACGGATACGAGGCCTATCAG
ACCATGGGAGGTCAG
>GB_GCA_007131045_1-s219 hypothetical protein # GB_GCA_007131045_1 # d__Bacteria;p__Pseudomonadota;c__Alphaproteobacteria;o__Geminicoccales;f__Geminicoccaceae;g__SLRI01;s__SLRI01_sp007131045
ATGATCAACATGGAATACCAGAATATCTTCACCCAGGTGCAGGTGCGCCCGAAGCAGCCG
GAACTCGGCCCCGACTTGCCGGTCGGCAACGAGCCGCGCACCGGCAAGGGCTTCTTCCTG
CCGCTGTACGGCCTGATCGGCAACGCCCAGATCGGCCCGATCTACCTCGGCTGGGCCGGC
GTCCTCTCGATCGTCTGCGGCCTGATCGCCTTCGAGATCATCGGGCTGAACATGTGGGCG
TCGGTCGGCTGGGACCCGGTGCAGTTCGTCCGCCAGCTCTTCTGGCTCGCCCTCGAGCCG
CCGCCGGCGCATTACGGGCTCTCGATTCCGCCGCTGAACGAGGGTGGCTGGTGGCTGCTC
GCCGGGTTCTTCCTGACCGTCTCGGTCCTGCTCTGGTGGGTCAGAACCTATCGCCGCGCC
CGTGCGCTCGGCATGGGCACGCACGTCGCCTGGGCGTTCGCCTCGGCCATCTTCCTCTTC
TTGGTGCTCGGCTTCATCCGCCCGGTCCTGATGGGCAGCTGGTCGGAGGCGGTGCCGTTC
GGCATCTTCCCGCACCTGGACTGGACCGCGGCCTTCTCGATCCGCTACGGCAACCTCTTC
TACAATCCGTTCCACGCCCTCTCGATCACCTTCCTCTACGGCTCGACCCTGCTGTTCGCC
ATGCACGGCGCCACCGTCCTCGCCATCAGCCGTTACGGCGGCGAGCGTGAGATCGAGCAG
ATCACCGATCGCGGCACGGCCTACGAACGCGGTGCCCTCTTCTGGCGCTGGACGATGGGC
TTCAACGCCACCGCCGAATCGATCCATCGCTGGGCCTGGTGGTTCGCCGTGCTGACGACG
CTGACCGGCGGCATCGGCATCCTCTTGACCGGCACCGTGGTCGACAACTGGTACCTTTGG
GCAGTCAAGCATCAGTTCGCGCCGATGTACCCCAACGTCTACCCCGAGACGTTCGATCCG
GCCCTCATCACGGGAGGCGTGCAA
>GB_GCA_007131235_1-s220 hypothetical protein # GB_GCA_007131235_1 # d__Bacteria;p__Pseudomonadota;c__Gammaproteobacteria;o__Xanthomonadales;f__Wenzhouxiangellaceae;g__Wenzhouxiangella;s__Wenzhouxiangella_sp007131235
ATGGTCGAAAATACCAATATCTTTACTCGGGCCCAGGTTCATGGCCCAATCGATTACGGC
GCGCCACTGCCCAGGGGCAGCTATCCACGGATAGGCAAGCCGTTCCTCTCATACTGGATG
GGGAAAATAGGCGATGCCCAAATAGGGCCCATCTACCTGGGTACCTATGGGTTCGTTTCG
CTTGTCTTCGGATTCATTGCCTTCCAGATCATCGGTCTGAATATGTGGGCGTCGGTTGGC
TGGGATCCGGTCGAGTTCGCGCGTCAGCTTCCCTGGTTGGCCCTTGAGCCACCGCCTCCG
GAATATGGCTTGAGCCTGCCTCCGCTCAACCAGGGTGGCTGGTGGATCATGGCCGGGTTC
TTCCTGACCGCTTCGCTGTTTTTGTGGTGGGTGCGCATGTACAAGCGGGCCCGGGCGCTG
GGGCTGGGGACGCATGTCGCCTGGGCATTCGCGGCTGCTATCTGGCTGTACCTGGTGCTG
GGCTTCATTCGCCCGGTTGCCATGGGTAGCTGGAGCGAGGCCGTGCCATTCGGTATTTTC
CCCCACCTGGACTGGACGGCGGCGTTCTCGATCCGTTACGGCAATCTCTTCTACAATCCA
TTCCATATGTTGTCGATTGCCTTTCTATACGGGTCTGTGTTGCTGTTTGCCATGCACGGC
GGGACCGTGCTTGCTACCAGTCGATTCGGTGCAGAACGTGAAATCGAACAGGCTATCGAT
CGCGGTACCGGCTACGAACGCGGCGCGTTGTTCTGGCGCTGGACCATGGGCTTTTGCGCC
AACGCCGAGTCCATTCACCGCTGGGCCTGGTGGTTTGCGGTGCTGGTTCCGCTGACCGGC
GGTATCGGCATACTGCTGACTGGCACCGTGGTGGAGAACTGGTATCTCTGGGGCATGCAG
CATGGGCTGGTGCCTGCTTATCCGGAAACAGGGGTAGTTGATCCTGCGGCCATGCCAATG
TCAGGAGGTGGGCAA
>GB_GCA_007131465_1-s221 hypothetical protein # GB_GCA_007131465_1 # d__Bacteria;p__Pseudomonadota;c__Alphaproteobacteria;o__Rhodobacterales;f__Rhodobacteraceae;g__Roseinatronobacter;s__Roseinatronobacter_sp007131465
TCGCTGGACCCGCCCGCGCCGGAATACGGGCTGTCCATTCCGCCGATGCGGGAGGGGGGG
TATTTCCTGATTGCCTCGTTCTTCCTGCTGATCTCGGTCATGACATGGTGGGTGCGCACC
TATCTGCGCGCAGAAGCGCTTGGCATGGGCAAGCATGTGGCCTGGGCCTTCGCCTCGGCG
ATCTGGTTGTTCCTTGTGCTGGGGCTGTTCCGTCCCATGCTCATGGGGTCCTGGTCTGAA
GCTGTCCCTTACGGCATCTTCACGCATCTGGACTGGACCAACCTGTTCTCGCTGCAATAC
GGCAATCTGTTCTACAACCCGTTCCACGCGCTTTCGATCGTGTTCCTTTACGGGTCTGCC
CTGCTGTTCGCCATGCATGGCGCAACGATCCTGGCGGTCAGCCGCTTCGGGGGCGACCGC
GAACTGGAACAGATCGTGGACCGTGGCACGGCATCCGAACGCGCTGCCCTGTTCTGGCGC
TGGACGATGGGTTTCAACGCCACGATGGAAGGGATTCACCGTTGGGCCTGGTGGTTTGCC
GTGCTGACCACACTGACAGGTGGTATCGGCATCCTGCTCACGGGCACAGTGGTCGATAAC
TGGGCCGTCTGGGCCGAGGAACGCGGCTTCCGCCCGACCTATGAC
>GB_GCA_007131685_1-s222 hypothetical protein # GB_GCA_007131685_1 # d__Bacteria;p__Pseudomonadota;c__Alphaproteobacteria;o__Rhodobacterales;f__Rhodobacteraceae;g__Rhodobaculum;s__Rhodobaculum_sp007131685
ATGCCGGAATATCAGAACATATTCACCCAGGTGCAGGTGCGCGGCGCGCCCGAGATGGGC
ATGGTCGAGCAGGTGGACACCGGCGAGCGCACCAAGGGCGCGGGCTTCTCGAAGCTGCTC
GGCTGGTTCGGCAACGCACAGCTCGGTCCGATCTATCTCGGCACGATGGGGCTCATCTCC
ATCGCGACGGGGCTGATCTGGTTCTTCATGGTGGGCGGCTGGTACTGGTATCAGGCCGGC
TTCAACCCCGCGGTCTTCGTGCGTGATCTCTTCTGGTTCTCGCTCGAGCCGCCGGCACCG
GAATACGGGCTGAGCTTCCCGCCGCTCGCGGAAGGGGGCTACTTCCTGATCGCCTCCTTC
TTCCTGCTGGTTTCGGTCATGACCTGGTGGGTGCGCACCTGGCTGCGCGCCGAGGCGCTG
GGGATGGGCAAGCATGTCGCCTGGGCCTTCGCCTCCGCGATCTGGCTGTTCCTCGTGCTC
GGGCTGTTTCGCCCGGTGCTGATGGGGGAGTGGTCCGTGGCGGTGCCATACGGCATCTTC
AGCCATCTCGACTGGACCAACAACTTCTCGCTGATCCACGGCAACCTTTTCTACAACCCG
TTCCACGCGCTCTCGATCGTCTTCCTGTTCGGCTCGACGCTGCTCTTCGCGATGCACGGG
GCGACGATCCTCGCGGTGTCGCGCTTCGGCGGCGACCGGGAACTCGAACAGATCTACGAC
CGCGGAACGGCTTCCGAGCGCGCGGCGCTGTTCTGGCGCTGGACCATGGGCTTCAATGCC
TCGATGGAAGGCATCCATCGCTGGGCGTGGTGGTTCGCGGTGCTCACGACCCTGACGGGC
GGCATCGGCATCCTGCTCAGCGGCACCGTCGTCGACAACTGGGCGGAATGGGCGATGCAG
CGCGGCTACCGGCCCACCTATGAC
>GB_GCA_007134055_1-s223 hypothetical protein # GB_GCA_007134055_1 # d__Bacteria;p__Pseudomonadota;c__Gammaproteobacteria;o__Nitrococcales;f__Aquisalimonadaceae;g__SLLM01;s__SLLM01_sp007134055
CTTGCCTCGCTGATCTGCGGGCTGATCGCGATCGAGATCATCGGGCTCAACATGTGGGCC
TCGGTGAACTGGGATCCGGTGCAGTTCGTGCGGCAGTTCTTCTGGCTCGCCCTTGAGCCG
CCGCCACCGGAGTACGGTCTGAGTCTGCCGCCATTGAATGACGGCGGCTGGTATCTCATG
GCCGGGTTCTTCCTGACCGCCGCGATCCTGCTCTGGTGGGTGCGAACGTACCGGCTCGCA
CGATCCATGGGGATGGGGACGCACGTTGCCTGGGCATTCGCCGCGGCCATCTGGCTGTAC
CTGGTCCTCGGTTTCATCCGCCCGCTGATGATGGGGAGCTGGTCGGAGGCGGTACCGTTC
GGCATATTCCCGCACCTGGACTGGACGGCAGCGTTCTCGCAGCGCTACGGGAATCTGTTC
TACAACCCGTTCCACATGCTTTCCATCGTATTCCTGTTCGGCTCGACGCTGCTCTTCGCC
ATGCATGGAGCCACCATACTGGCGGTCAGCCGCTATGGCGGTGAGCGGGAGATCGAGCAG
GCCATCGACCGCGGTACCGCGGCGGAGCGGGCGGGGCTCTTCTGGCGCTGGACCATGGGT
TTCAACGCGACCATGGAATCGATTCACCGCTGGGCCTACTGGTTCGCGATCCTCACCGTC
ATCACCGGCGGAATCGGCATACTGCTCACCGGCACCGTGGTCGATAACTGGTACCTGTGG
GGCGTCGAGCACGGCATTGCACCGGCCTATCCGGAAGTCTGGACACCGGCGGTTGACCCA
TCGGCAGCGCAGGGGGCGGGAGAA
>GB_GCA_007134805_1-s224 hypothetical protein # GB_GCA_007134805_1 # d__Bacteria;p__Pseudomonadota;c__Alphaproteobacteria;o__Rhodobacterales;f__Rhodobacteraceae;g__Roseinatronobacter;s__Roseinatronobacter_sp007134805
ATGGCTGAGTATCAGAATATCTTCACCCAGGTGCAGGTGCGCGCCGCCCCGGAAATGGGC
ATGGTCGAAGGCGTCGAGCTGGAAAACCGCACCACCACGGCCAGCTTCTCGAACCTGCTG
GGCTGGTTCGGCAACGCACAGCTCGGGCCCATCTATCTGGGCGCGATGGGGGTGCTGAGC
CTGGTCGCCGGTCTGACATGGTTCGTCATGGTGGGCCTGTGGTACTGGGATCAGGCGGGC
TACAACCCGGCCGTGTTCCTGCGCGATCTCTTCTGGCTCTCGCTCGATCCGCCGGGGCCG
GAATACGGGCTCAGCTTTCCACCGATGCGCGAAGGGGGATACTTCCTGATCGCCTCGTTC
TTCCTGCTGATCTCGGTCCTTGCCTGGTGGGTGCGCACCTATCTGCGCGCCGAGGCGCTG
GGGATGGGCAAACATGTCGCCTGGGCCTTCGCCTCTGCGATCTGGCTGTTCCTGGTGCTC
GGCCTCTTCCGCCCGATCCTGATGGGGTCGTGGTCCGAGGCAGTGCCCTACGGCATCTTC
ACCCATCTGGACTGGACGAACCTCTTCTCGCTGCAATACGGGAACCTCTTCTACAACCCG
TTCCATGCGCTCTCGATCGTGTTCCTCTATGGCTCGGCGCTGCTGTTTGCCATGCATGGG
GCGACGATCCTCGCGGTCTCGCGCTTCGGCGGCGACCGGGAGCTGGAACAGATCGTGGAC
CGCGGGACCGCCTCGGAACGCGCCGCCCTCTTCTGGCGCTGGACGATGGGCTTCAACGCC
ACGATGGAAGGGATTCACCGCTGGGCCTGGTGGTTCGCCGTGCTCACCACGCTCACTGGC
GGGATCGGCATCCTGCTCACCGGTACGGTCGTCGATAACTGGGCCGTCTGGGCCGAGCAG
CGCGGCTTCCGTCCCACCTATGAT
>GB_GCA_007134865_1-s225 hypothetical protein # GB_GCA_007134865_1 # d__Bacteria;p__Pseudomonadota;c__Alphaproteobacteria;o__Rhodobacterales;f__Rhodobacteraceae;g__Roseinatronobacter;s__Roseinatronobacter_sp007134865
ATGGCTGAGTATCAGAATATCTTCACCCAAGTTCAGGTGCGCGCTGCACCTGAAATGGGG
ATGGTCGAAGGCGTCGAGCTGGAAAACCGCACCAAATCCGCGAGTTTCTCCAACCTTCTG
GGGTGGTTCGGCAATGCACAGCTTGGTCCGATCTATCTCGGCACCATGGGCGTCATCAGC
CTTGCTACTGGCGCGATCTGGTTCGTTATGGTCGGGCTCTGGTTCTGGGATCAGGCGGGT
TATAATCCGGCGGTCTTTCTGCGCGACCTGTTCTGGCTGTCGCTGGACCCGCCCGCGCCT
GAATACGGTCTGAGCATTCCGCCGATGCGGGAGGGGGGGTATTTCCTGATTGCCTCGTTC
TTCCTGCTGATCTCGGTCATGACGTGGTGGGTGCGTACCTGGCTACGCGCTGAGGCGCTC
GGGATGGGCAAGCATGTCGCTTGGGCGTTCCTGTCGGCGATCTGGCTGTTCCTCGTGCTG
GGCCTCTTTCGCCCGCTCCTGATGGGGTCATGGTCCGAGGCGGTGCCCTACGGGATCTTT
ACCCACCTCGACTGGACCAACCTGTTCAGCCTCCAATACGGGAACCTCTTCTACAATCCG
TTCCACGCACTCTCGATCGTGTTCCTCTATGGCTCGGCCCTGCTGTTCGCCATGCATGGG
GCAACCATCCTCGCAGTCTCGCGCTTCGGCGGCGACCGCGAGTTGGAGCAGATCGTCGAC
CGTGGCACGGCCTCGGAACGCGCCGCCCTCTTCTGGCGCTGGACGATGGGCTTCAACGCC
ACGATGGAAGGGATACATCGCTGGGCCTGGTGGTTCGCCGTGCTGACCACGCTGACGGGC
GGTATCGGCATCCTGCTTACGGGCACGGTTGTCGACAACTGGGCTGTCTGGGCTGACGAG
CGCGGCTTCCGGCCAAGCTACGAT
>GB_GCA_007135355_1-s226 hypothetical protein # GB_GCA_007135355_1 # d__Bacteria;p__Pseudomonadota;c__Gammaproteobacteria;o__Xanthomonadales;f__Wenzhouxiangellaceae;g__Wenzhouxiangella;s__Wenzhouxiangella_sp007135355
ATGGCTGAAAACTGGAACATCTTTACTAAGGCGCAAGCCCATGGCCCGATCGATTATGGC
GTGCCGCTTCCCAGCGGAAACGACCAGCGAATCGGGAAACCTTTTCACTTCAAATGGCTG
GGCTGGATCGGGGATGCTCAAGTCGGACCGTTCTATCTGGGTGGATACGGCGTAGCCTCG
ATCATCACAGGGTTTGTCGCCATTCAGATCATGGGTCTGAACATGTGGGCCTCGGTTGAC
TGGAGTCCGATTGAGTTTGTTCGCCAGTTGCCCTGGCTGGCCCTTGAGCCGCCAGGCCCG
GAATGGGGTCTGAGCCTGCCGCCGCTGAATGAAGGCGGCTGGTGGATCCTGGCCGGGTTC
TTCCTGACCGTCTCCATCTTGCTGTGGTGGGTCAGAATGTATCGGCGTGCTCGTCAGCTG
GGTCTGGGAACCCATGTTGCATGGGCCTTCATGGCGGCGATCTGGCTGTACTTGGTGCTG
GGGTTCATTCGACCGGTGCTGATGGGGAGCTGGGCCGAGGCGGTGCCATTCGGCATTTTC
CCGCACCTGGACTGGACCACAGCCTTCTCGATTCGCTATGGCAACTTGTTCTACAACCCC
TTCCATATGCTGTCAATCGTGTTCCTGTTCGGTTCGGTGCTGTTGTTTGCCATGCATGGC
GGCACGGTTATGGCGACCAGCCGCTTTGGCTCCGAGCGTGAAATCGAGCAGGCGATCGAC
CTGGGAACAGGTTATGAGCGCAGCGGCTTGTTCTGGCGCTGGACCATGGGTTTTTGTGCC
AACACGGAATCCATTCATCGCTGGGCATGGTGGTTCGCGGTACTGACCTGCATCACGGGC
GGGATCGGCATCCTGCTGAGCGGGACGGTGGTCGAGAACTGGTATCTCTGGGGAATCCAG
CATGGACTGGTGCCGCCTTATCCGGATACGGGTGTGGTTGATCCCACGACGCTGCTGACA
CCTGGAGGTGGACAA
>GB_GCA_007692585_1-s228 hypothetical protein # GB_GCA_007692585_1 # d__Bacteria;p__Pseudomonadota;c__Alphaproteobacteria;o__Rhodobacterales;f__Rhodobacteraceae;g__Roseinatronobacter;s__Roseinatronobacter_sp007692585
ATGGCTGAGTATCAGAATATCTTTACCCAGGTGCAGGTGCGCGCCGCCCCGGAAATGGGC
TTGGTTGAAGGCGTTGAGCTGGAAAACCGCACCAAATCCGCCAGCTTCTCGACCTTGCTC
GGCTGGTTCGGCAATGCGCAGCTCGGTCCGGTCTATCTGGGCGCGATGGGGGTGTTAAGC
CTCGTGGCTGGCACGGTCTGGTTCGTGATGGTCGGTCTGTGGTTCTGGGATCAGGCGGGC
TATAACCCTGCGGTATTCCTGCGCGATCTGTTCTGGCTGTCGCTGGACCCGCCCGCGCCG
GAATATGGTCTGGGCATCCCGCCGATGCGCGAGGGGGGCTACTTCCTGATCGCCTCGTTC
TTCCTCTTGATCTCGGTCATGGCCTGGTGGGTACGCACCTATCTGCGCGCTGAAGCGCTG
GGGATGGGCAAGCATGTGGCCTGGGCCTTTGCCTCTGCCATCTGGTTGTTCCTCGTGCTG
GGCCTGTTCCGTCCGATCCTGATGGGATCGTGGTCGGAAGCGGTGCCTTACGGGATCTTC
ACCCATCTCGACTGGACCAACCTGTTCTCGCTGCGTTACGGCAACCTCTTCTACAACCCG
TTCCACGCGCTTTCGATCGTGTTCCTCTATGGCTCGGCGCTGCTGTTTGCCATGCATGGG
GCGACCATTCTGGCCGTATCCCGCTTCGGCGGCGACCGCGAGCTGGAACAGATCGTGGAT
CGTGGCACGGCATCGGAACGCGCCGCCCTGTTCTGGCGCTGGACGATGGGCTTCAATGCC
ACGATGGAAGGGATTCACCGCTGGGCCTGGTGGTTTGCGGTGCTGACCACGCTGACAGGT
GGTATCGGGATCCTTCTGACGGGCACTGTCGTCGATAACTGGGCTGTCTGGGCCGAGGAA
CGCGGCTTCCGTCCGACCTACGAT
>GB_GCA_007693855_1-s231 hypothetical protein # GB_GCA_007693855_1 # d__Bacteria;p__Pseudomonadota;c__Gammaproteobacteria;o__PWYM01;f__PWYM01;g__PWYM01;s__PWYM01_sp007693855
ATGGCTGAGTATCAAAACATTTTCACGCAGGTTCAGGTGGCACATGCGCCGGAGACCGGC
GTACCGCTGCCCGAGGGCAGCTGGCCACGGGCGGGTACACCGGTCCTGCAGTACTGGCTG
GGCGTCATCGGCAATGCGCAGCTTGGGCCGATCTACCTGGGTTTCTTCGGTGTCGCCTCG
ATCCTGACCGGCCTGATCGCCTTCCTGATCATCGGCTTCAATTTCTGGGCCATGGTCAAC
TGGGATCCACTGCAGTTCGTGCGCCAGCTGTTCTGGCTGGGTCTCGAGCCGCCCGCACCG
GAGTATGGCCTCAGCCTGCCGCCGCTGCAGGAAGGGGGCTGGTGGCTGATGGCGGGGTTC
TTCCTGACCGTCTCGCTGGGTCTCTGGTGGGTCCGCATGTACCGTCGTGCCCGCGCCCTG
GGGATGGGCACGCATGTGGCCTGGGCCTTTGCGGCGGCGATCTGGCTGTACCTGGTGCTC
GGCTTCATCCGGCCGGTCCTGATGGGCAGCTGGAGCGAGGCGGTGCCTTTCGGCATCTTC
CCGCACCTGGACTGGACGGCGGCGTTCTCGATCAAGTATGGGAACCTGTTCTACAACCCC
TTCCATATGCTGTCGATCGCGTTCCTCTACGGTGCGACCCTGCTGTTTGCGATGCACGGT
GCGACGATTCTGGCGCTGGGCCGTTACGGCGGTGAGCGCGAGATCGAACAGATCACCGAC
CGTGGTACAGCCTCGGAGCGTGCCGCCCTGTTCTGGCGCTGGACGATGGGCTTCAACGCG
ACGATGGAGTCCATTCACCGCTGGGGCTGGTGGTTCGCGGTGCTCTGCCCGCTGACCGGC
GGCATCGGCATCCTGCTCACGGGCACGGTGGTCGACAACTGGTACCTCTGGGGCGTCCAG
CACGGTATCGCACCGACATACCCCGACGTATACCCGGCGGTGGTTGACCCGGGTGCGATG
GAGGGAATGGCGCGA
>GB_GCA_007694015_1-s232 hypothetical protein # GB_GCA_007694015_1 # d__Bacteria;p__Pseudomonadota;c__Alphaproteobacteria;o__Geminicoccales;f__Geminicoccaceae;g__RECO01;s__RECO01_sp007694015
ATGGCTGAGTTTCAGAGTATCTTCACCCACGTTCAGGTGCGTCACGCACCCGAAATGGGT
GTCCCGCTACCGGCCGGCAACGAGCCGCGGCTGGGAAAGCCCACCTTCAGCTACCTGATG
GGCAAAATCGGCAATGCCCAGATCGGCCCCGTCTACCTCGGCTGGACTGGTTTGGTATCG
CTGATCTTTGGGTTGACCGCGTTCAACATCATCGGCCTCAACATGTGGGCCTCGGTCGAT
TGGAGCCCGATCGAGTTCGTCCGTCAGCTGTTCTGGCTGGCCCTGGAGCCGCCCGCGGCC
GAATACGGCCTCGGCATTCCGCCCATGGCGGAAGGTGGCTGGTGGTTGCTCGCCGGCTTC
TTCCTCACGGCCTCCATCATCCTCTGGTGGATCCGCACCTACAACCGCGCCATCCAACTG
GGCATGGGCACCCACATCGCCTGGGCATTCGCCGCCGCGATCTGGCTCTACCTCGTGCTC
GGATTCATCCGGCCGCTCGCCATGGGCAGCTGGAGCGAGGCGGTGCCGTTCGGCATCTTC
CCGCACCTCGATTGGACGGCCGCGTTCTCGATCCGCTACGGCAACCTGTTCTACAACCCG
TTCCACGCCCTTTCGATCGTCTTCCTCTACGGTTCCACGCTCCTGTTCGCCATGCACGGT
GCCACCATCCTGGCCGTTGCCCGGGTCGGCGGTGACCGCGAAGTCGAGCAGATGATGGAC
CGCGGCACGGCCGCCGAGCGCGCCATGCTGGTGTGGCGCTGGACGATGGGCTTCAACGCC
ACGATGGAATCGATCCATCGCTGGGCCTGGTGGTTTGCCGTTCTCACCGTCATCACCGGC
GGTATCGGGATCCTGTTGACCGGCACGGTCGTCGACAACTGGTATCTCTGGGCGCAAAAG
CACGCCTTCCTGCCTGCCTATGAGCCCTTCTTCTCACCCGATGCGTTCCCGGCCTTCGTG
ACACCTGGGACGGATCCGGCGGTCCTGCAGGGAGTGGCGCAA
>GB_GCA_007694015_1-s233 hypothetical protein # GB_GCA_007694015_1 # d__Bacteria;p__Pseudomonadota;c__Alphaproteobacteria;o__Geminicoccales;f__Geminicoccaceae;g__RECO01;s__RECO01_sp007694015
ATGCAAGCTACAATGCGCGACTACCAGAACATCTTCACGGTTGTTCAGGCGCGCGGTCCG
CTGGAGGAGAGCGCTCCGTCGCTCGACATGGAGGACAGGCGAGGCCAGCCGTTCCATCTC
TACTGGCTCGGCGTCCTCGGCAACGCGCAGATCGGGCCGATCCATCTCGGCCTGCTCGGG
GTGATCTCGCTGGTCACCGGCACGCTCTGGCTGAACATCATCGGCCTGAACATGCTGGCC
CAGGTGGGGTGGAACCCGTTCGAGTTCATCCGTCAGCTGTTCTGGCTGGCGCTCGAGCCG
CCGCCCGCGAAGTATGGGCTGTCGCTCTTCGTGCCGCTGAACGAGGGCGGCTGGTACCTG
ATCGCGAGCACCCTGCTCCTGATCTCGGTGCTGACCTGGTGGCTGCGGACCTACCAGCGC
GCCATCTCCCTCGGCATGGGCACGCACGTGGCCTGGGCCTTCGCCGCGGCGATCTGGCTC
TTCCTCGTGCTCGGCCTGTTCCGGCCGCTGCTGGTCGGCCACTGGGGCGAGAACGTGCCC
TACGGCATCTTCCCGCACCTCGACTGGACCACGGCGTTCTCGATCAAGTACGGCAACCTC
TACTACAACCCGTTCCACGCGCTCTCGATCGTGTTCCTCTACGGTTCGGCCCTGCTGTTC
GCCATGCACGGCGCGACCATCCTCGCCGTGGGCCGTCTCGGCGGCGACCGCGAGATCGAG
CAGATCACGGACCGCGGCACGGCTTCGGAGCGGGCGGCGCTGTTCTGGCGCTGGACGATG
GGCTTCAACGCCTCGATGGAGTCGATTCACCGCTGGGCGTGGTGGTTCGCGGTCCTGACG
CCGATCACAGGCGGCATCGGCATCCTGCTGTCGGGCACGGTCGTGGACAACTGGTTCGAA
TGGGCCGTCATCCACCGCTTCGCGCCTGAGTATCCGCAGGTCTACGCCATCCCGGCCGTC
GATCCCACCTTGGGCGCCATGCCGGCCGAAGGAGCGATGCAA
>GB_GCA_007694945_1-s234 hypothetical protein # GB_GCA_007694945_1 # d__Bacteria;p__Pseudomonadota;c__Alphaproteobacteria;o__Rhodobacterales;f__Rhodobacteraceae;g__Roseinatronobacter;s__Roseinatronobacter_sp007694945
ATGGCTGAGTATCAGAATATCTTCACCCAGGTTCAGGTGCGCGCTGCACCTGAAATGGGG
ATGGTCGAAGGCGTCGAGCTGGAAAACCGCACCAAATCCGCGAGTTTCTCCAACCTTCTG
GGGTGGTTCGGCAACGCACAGCTTGGTCCGATCTATCTTGGCACCATGGGCGTGATCAGC
CTTGCTACTGGTGCGATCTGGTTCGTCATGGTCGGGCTCTGGTTCTGGGATCAGGCGGGT
TATAACCCGGCGGTCTTCCTGCGCGACCTGTTCTGGTTGTCGCTGGACCCGCCCGCGCCT
GAATACGGTCTGAGCATTCCGCCGATGCGGGAGGGGGGGTATTTCCTGATTGCCTCGTTC
TTCCTGCTGATCTCGGTCATGACGTGGTGGGTGCGTACCTGGCTACGCGCTGAAGCGCTC
GGAATGGGAAAGCATGTCGCCTGGGCGTTCCTGTCGGCGATCTGGCTGTTCCTCGTGCTG
GGCCTCTTTCGCCCGCTCCTTATGGGGTCGTGGTCCGAGGCGGTGCCCTACGGGATCTTT
ACCCACCTCGACTGGACCAACCTGTTCAGCCTCCAATATGGGAACCTCTTCTACAATCCG
TTCCACGCACTCTCGATCGTGTTCCTCTATGGCTCGGCCCTGCTGTTCGCCATGCATGGG
GCAACCATCCTCGCAGTCTCGCGCTTCGGCGGCGACCGCGAGTTAGAGCAGATCGTCGAT
CGTGGCACGGCCTCGGAACGCGCCGCCCTGTTCTGGCGCTGGACGATGGGCTTCAACGCC
ACGATG
>GB_GCA_007994965_1-s236 hypothetical protein # GB_GCA_007994965_1 # d__Bacteria;p__Pseudomonadota;c__Gammaproteobacteria;o__Burkholderiales;f__Burkholderiaceae;g__Piscinibacter;s__Piscinibacter_aquaticus
ATGATGATCGAATACCAGAACATCTTCAGCAGCGTGCAGGTGGTGGGCCCCGCGGAAGTG
GGCGTTCCGCTCCCCGGCAACAGCCCGCGCACCGGCAAGGGCGTGGCGTGGCACCTGCTC
GGCCGCTTCGGCAACGCCCAGCTCGGGCCGATCTATCTCGGGCCGCTGGGCCTGGCGTCG
ATCATCTTCGGCACGCTGGCCATCAACATCATCGGCTTCAACATGCTCGCGCAGGTGAAC
TGGGATCCGATCCAGTTCGTGCGTCAGCTGTTCTGGCTGTCGCTGGATCCGCCGTCGCCG
GCCTACGGGCTGTCGCTGCCGCCGCTCAACGATGGCGGCTGGTGGCTGATGTCCGGCCTG
TTTCTCACCATCTCGATCATGCTGTGGTGGGCACGCGTCTACACGCGGGCCCGGGCGCTG
GGCCTGGGCACCCACGTGGCCTGGGCCTTCCTCGCGGCGATCTGGCTGTTCCTCGTGCTC
GGCTTCATCCGCCCCTTGCTGATGGGCAGCTGGAGCGAGGGCGTGCCCTTCGGCATCTTC
TCGCACCTCGACTGGACGGCCGCCTTCTCGCTGCGTTACGGCAACCTGTTCTACAACCCG
TTCCACGCGCTGTCGATCGCCTTCCTGTACGGCTCGGCGCTGATCTTCGCGATGCACGGC
GCCACCATCCTGGCGGTGACTCGCTTCGGCGGCGAGCGCGAGATCGAGCAGATCGTCGAC
CGCGGCGGCGCCTCCGAGCGCGCGGCGCTGTTCTGGCGCTGGACGATGGGTTTCAACGCC
ACGATGGAGTCCATCCACCGCTGGGCCTGGTGGTTCGCGGTGCTGTGCCCGCTGACCGGC
GGCATCGGCATCCTGCTGTCGGGCACGGTGGTCGACAACTGGTACCTGTGGTCGATGAAG
CATGGCGTCGTGCCGCCGTATCCGCACGTGTTCGGCACGGTGATCGACCCGGCCACCGTG
ATCCAGGGAGTGAAGCCA
>GB_GCA_008081075_1-s237 hypothetical protein # GB_GCA_008081075_1 # d__Bacteria;p__Pseudomonadota;c__Gammaproteobacteria;o__Pseudomonadales;f__Halieaceae;g__Luminiphilus;s__Luminiphilus_sp008081075
ATGAGAGAGTATCAAAACATTTTCACGCAAGTTCAGGTGTCCGCGCCTGACTATCCGGGC
GTCCCGATTGGCGAAGATGGGCGTAATCGTACCAAAGGCATCGTCCACAACCACTTACTG
GGCAAGCTGGGAGACGCGCAACTAGGGCCGATTTACCTTGGAACCCTTGGCGTATTTGCA
CTGATTACGGGCGCTCTTGCCTTCCTGATCATCGGCATGAATATGCTGGCATCCGTGAAC
TGGGACCCTGTCCAGTTCGTTCGTCAGCTGTTCTGGCTTTCTCTGGACCCCCCCGGACCG
GAGTATGGCCTCTCCATCCCGCCGTTAAATGATGGTGGTTGGTGGTTGATCGCCGGTGCG
CTACTGACGATATCTATCATGCTGTGGTGGGCCCGGACTTTTCGCATCTCCCGCAACCTT
GGCATGAGTAATTATCTGGCGTGGGCCTTCGGTGCAGCCATCTTCCTTTACCTTGTGCTT
GGCTTCATTCGTCCGATCCTGATGGGCTCTTGGAATGAGGCAGTGCCCTTTGGCATCTTC
CCGCACCTGGATTGGACGGCTGCCTTCTCGCTCCGCTACGGCAATCTGTTCTACAACCCC
TTCCACATGCTGTCGATTGTGTTCCTCTACGGTTCGGCCGTGCTGTTCGCAATGCATGGC
GCCACGATCCTCGCCACCAGCCGGTACGGCGCTGATCGCGAAATCGATCAAATCACTGAT
CGTGGTACCGCAGCTGAGCGCGGCGCGCTGTTCTGGAGATGGTGCATGGGCTTTAACGCC
TCTATGGAATCCATCCACCGCTGGGCATGGTGGTTCGCCGTACTGACAGTGATCACCGGC
GCTATCGGCATCCTGCTCACCGGCACCGTTGTAGAGAACTGGTACCTGTGGGGCATGAAG
CACGGCATCGTGCCTGCCTATCCCCCGCTGGAGGCAGCGCCAGTGCTTGACCCAATGATG
GAGGGGGCACAA
>GB_GCA_008107755_1-s239 hypothetical protein # GB_GCA_008107755_1 # d__Bacteria;p__Pseudomonadota;c__Alphaproteobacteria;o__Rhizobiales;f__Stappiaceae;g__Roseibium;s__Roseibium_sp008107755
ATGAGCCAATATCAGAACATTCTGACGATCGTTCAGGTCACAGGCCCGGTTGAAGAGGGC
CTGCCCCTTCCCAGGGGAGACAGCGCGCGCATCGGCAAGCCGCAGATGTCCCGCCTGCTG
GGCTGGATCGGCAACGCCCAGCTCGGGCCGATCTATCTCGGCTATCTCGGGTCGCTCTCG
CTGCTCTTCGGCTTCATCGCCTTCGAGATCATCGGGCTCAACATGCTGGCCTCCGTCGGC
TGGAATCCGATCCAGTTCGTGCGCCAGCTGTTCTGGCTTGGGCTGGAGCCGCCACCGGCC
CACTACGGCATCACCGTCCTGCCTCCGCTCAACGACGGCGGCTGGTGGCTGATGGCCGGG
TTCTTCCTGACCATCTCGGTGCTCCTGTGGTGGGTGCGCGTCTATCGGCGCGCCCGTGCC
CTGGAGCTTGGAACCCATGTCGCCTGGGCCTTCGCGTCGGCAATCTGGCTGTTTCTGGTG
CTTGGCTTCATTCGCCCATTGCTGATGGGCAATTTCTCCGAGGCCGTTCCATTCGGCATC
TTCCCGCACCTAGACTGGACCGCCGCTTTCTCGATCAGATACGGCAACCTCTACTACAAC
CCCTTCCACTGTCTCTCGATCGTCTTCCTCTACGGCTCGGTGCTTCTGTTTGCCATGCAT
GGCGCGACCATTCTGGCTGTCGGCAAATATGGCGGCGAACGCGAGCTGGAACAGATCACC
GACCGGGGCACCGCATCCGAACGCGCTGCCCTCTTCTGGCGCTGGACCATGGGCTTCAAC
GCCACGATGGAATCCGTCCACCGGTGGGCGTGGTGGTTCGCCATCCTGACGCCCCTTACC
GGCGGAATCGGCATCCTTCTGACAGGCACCGTGGTCGACAACTGGTACCTGTGGGGCATG
GAGCACGGCCTCGTCTCGCCCCTGCCTGATATCTATCCGGACGTCATCGACCCGGCCGGC
GTGCAG
>GB_GCA_009646425_1-s240 hypothetical protein # GB_GCA_009646425_1 # d__Bacteria;p__Pseudomonadota;c__Gammaproteobacteria;o__Burkholderiales;f__Burkholderiaceae;g__UBA2463;s__UBA2463_sp009646425
ATGGCTGACTATCAAAACCTCTTCACCCAGGTCCAGGTCAATGGACCGATCGAAATGGGG
ATTCCCTTGGACAGGCCCAGAGACACCGCTGAGCGTGTGGGCAAGCCCTGGCATTGGCAT
CTGGCTGGGCGACTGGGCAACGCCCAGATCGGACCGGTCTATCTAGGCTTTACTGGGATT
GCCTCGATCATCTTTTTCCTTATTGGCTTTACCGCCATCGGCTGGAACTACCTGGTCCAG
GTGAATTACAGCCCGATCGAATTTGTTCGCCAGTTGTTCTGGCTGAGTGTGGATCCACCC
AATGCCAGCTACGGTCTGCGGATTCCACCCATGAACCAAGGTGGCTGGTGGCTCTTTTCT
GGCTTCTTTATCACGGTGTCGATTCTGCTGTGGTGGGTTCGCACCTATCGCCGCGCCGTT
GCCCTGAAGATGGGGACGCATGTGGCCTGGGCCTTTGCCGGAGCCATCTGGCTGTATCTG
GTCCTGGGCTTTTTTCGCCCCATCCTGATGGGCAGCTGGGCTGAGGCCGTGCCTTGGGGC
ATCTTTTCGCACCTTGACTGGACGACTGCCTTCTCGCTGCGCTATGGCAACTTGTTCTAC
AACCCCTTCCACATGCTGTCGATTGCCTTTCTGTACGGCTCTACCTTGCTGTTTGCGATG
CACGGCGCCACGATTCTGGCGGTCAGCCGCTACGGCGGTGAACGCGAGATTGAGCAGATT
GTGGACCGTGGTTCTGCCTCGGAGCGTGCGGCCTTGTTCTGGCGCTGGACCATGGGCTTT
AACGCCACCATGGAATCGATCCACCGGTGGGCCTGGTGGTTTGCTGTGCTGACCTGCATC
ACCGGTGGCATAGGCATCCTCTTGACTGGCACTGTTGTTGACAACTGGTACCTCTGGTCG
GTCAAGCATGGTGTGGCACCAGGCTACCCAGCCATCTGGGGACCAGTGGCTGACCCCATG
TCTGCTGGCGCTCAA
>GB_GCA_009693505_1-s241 hypothetical protein # GB_GCA_009693505_1 # d__Bacteria;p__Pseudomonadota;c__Gammaproteobacteria;o__Burkholderiales;f__Burkholderiaceae;g__Limnohabitans_A;s__Limnohabitans_A_sp009693505
ATGGCCGAATACCAAAATCTTTTCACCTCGGTGCAGCCCGTTGGACCCTTGCACGATGGT
ATTGAATTACCGCGCGGCGACGACAAGCGCACGGGAACACCTTTTCTGGTGCACCTTTTA
GGTCGCATTGGCAATGCCCAAATCGGTCCTGTTTATCTTGGCTCGCTTGGTGTAGCGTCC
TTGATTTTCGGCATCGCAGCTTTCAACATCATTGGCTTCAACATGTTGGCCTCGGTCGAT
TGGAACCCAATACAATTCATTCGCCAATTATTTTGGCTTGCACTTGAGCCCCCACCACCT
GCTTATGGGTTAAGTTTCCCCCCCTTAGCACAGGGTGGATGGTGGTTAATAGTGGGATTC
TTTCTGACTATCTCTATTTTGTTGTGGTGGGCTAGGACCTACAGAAGGGCAAGGCAATTG
GGGCTTGGAACCCACGTTGCATGGGCCTTTGCAGCAGCTATATGGCTTTTCTTGGTATGT
GGATTCTTTCGCCCCGTCATGATGGGCAGCTGGTCTGAGGCGGTGCCCTTCGGGATCTTT
CCGCACTTAGATTGGGTCTCGGCTATTTCACTGAGATACGGCAACTTGTTCTACAACCCG
TTCCATGCGCTGTCGATTGTGTTCTTGTATGGATCGGTGTTGTTGTTTGCCATGCACGGC
GCCACCATTTTGGCTGTCGGACGTTATGGCGGTGAGCGTGAGATTGAACAAATTGTGGAC
CGCGGTACGGCTTCTGAGCGGGCTGGCTTGTTCTGGCGTTGGACCATGGGCTTTAACGCC
TCCATGGAATCTATTCACCGTTGGGCTTGGTGGTTTGCAGTGCTTTGCCCCTTAGTGGGC
GGTGTCGGTATCTTGCTCACAGGAACCGTCGTTGACAACTGGTATCTGTGGTCTGTCAAA
CACCATGTTGTGCCTGTCTACCCATTGGGCAGCCCTGTAGTGGTCGATCCAGCTATTCTG
GGAGTAAAACCA
>GB_GCA_009712185_1-s242 hypothetical protein # GB_GCA_009712185_1 # d__Bacteria;p__Pseudomonadota;c__Alphaproteobacteria;o__Rhodospirillales;f__Magnetospirillaceae;g__Telmatospirillum;s__Telmatospirillum_sp009712185
ATGGCTGGTTATCAGAACATCTTCACACAGATCCAGGTCAACGCCGGCACCGAGGACGGC
GTCCCCCTTCGATCCGGCAGCTACAGGCGGATCGGGAAACCCTTCCTGTCCTACTGGCTT
GGCAAGATCGGAGCGGCGCAGATCGGCCCGGTCTATCTTGGTAATCTGGGGGTTATTTCC
CTGATCTTCGGTTTCATCGCCATCGAGATCATCGGTCTTAATATGTGGGCCTCCGTCGGG
TGGGATCCGGTCAAGTTCATCGTCCATCTGCCCTGGCTGTCGCTCAATCCGCCCGCACCG
AAATATGGGCTGTCCGTCATGCCGCCGCTTCAGGAGGGCGGCTGGTGGCTGATCGCCGGG
TTCTTCCTGACCGCCTCCATGCTGTTATGGTGGTTGAGGACCTACCGGCGGGCCCGTGAG
TTGGGACTGGGCACTCATGTCGCCTGGGCTTTCGCCTCGGCAATCTGGCTCTATCTTGTG
CTGGGTTTCATCCGCCCGGTCATGGTGGGAAGCTGGAGCGAAGCGGTTCCGTTCGGGATC
TTTCCGCATCTCGACTGGACGAACAACTTTTCGCTGATGCACGGCAATCTGTTTTACAAC
CCGTTCCACTGCCTCTCGATCGCCTTCCTGTATGGATCGGCCCTGTTGTTCGCGATGCAT
GGGGCGACGATTCTGGCGGTCACACGCTATGGCGGCGAACGGGAACTGGACCAGATTTCC
GACCGGGGTACCGCGTCTGAACGCGCAGCGTTGTTCTGGCGCTGGACGATGGGTTTCAAC
GCGACAATGGAATCGATCCACCGCTGGGCCTGGTGGTTCGCGATCCTCACTCCGTTGACC
GGCGGCATCGGCATCCTGCTGACAGGAACCGTCGTCGACCAGTGGCGCGATTGGGCGGTC
CTGCACCACTACGCCTTCCCCGATCCCTATGTCGCCCCCGGCCTGCCGGTGAAG
>GB_GCA_009720755_1-s243 hypothetical protein # GB_GCA_009720755_1 # d__Bacteria;p__Pseudomonadota;c__Alphaproteobacteria;o__Rhizobiales;f__Xanthobacteraceae;g__Rhodoplanes;s__Rhodoplanes_serenus
ATGGCCGAATACCAGAACATCTTCACCCAGGTGCAGATCCGGGGCCCCGGCTATGCCGGC
GTGCCGCTGGACGGCCCCGTGGGTTACAGGGTGGGCCAGGGCGCCTTCTCCTACTGGCTG
GGCAAGCTCGGCGACGCCCAGGTCGGCCCGGTTTATCTGGGCTGGTCGGGGCTGCTGTCG
CTGTTCTTCGGGTTCATCGCCTTCGAGATCATCGGGCTGAACATGCTCGCCTCGGTGAAC
TGGGATCCGATCCAGTTCGTCCGGCAGCTTCCGTGGCTGGCTCTCGAGCCGCCCGCGCCC
GCCTACGGCCTCCACATTCCGCCGCTGAACGAAGGCGGCTGGTGGCTGATGGCGGGGTTC
TTCCTGACGACCTCGATCCTGTTGTGGTGGTGGCGGGTCTATCGGCGCGCGCGCGTCCTC
GGGATGGGCACCCATCTCGCCTGGGCGTTCGCGTCGGCGATCTTCCTGTACCTCTCGCTC
GGCTTCTTCCGTCCGATCCTGATGGGAAGCTGGGCCGAGGCGGTGCCGTTCGGCATCTTC
CCGCACCTCGACTGGACGGCGGCGTTCTCGATCCGCTACGGCAACCTGTTCTACAATCCC
TTCCACATGCTCTCGATCGCGTTCCTGTATGGATCGGCGGTGCTCTTCGCGATGCACGGC
GCGACCATCCTGGCCGTGAGTCACTTCGGCGGTGAGAGGGAGGTCGAGCAGATCGTCGAC
CGCGGAACCGCTTACGAGCGGGCGGCGCTGTTCTGGCGCTGGACCATGGGCTTCAACGCC
ACGGCGGAATCCATCCATCGCTGGGGTTGGTGGTTCGCGGTCCTGGTCACCCTGACGGGC
GGCATCGGCATCCTGCTGACCGGCACGGTGGTCGACAACTGGTATCTCTGGGCCGTCAAG
CACGGCGTGGCACCGTCGTATCCCGCGGTGTTCCCGCTCGTGACCGACCCGACCTTGGTT
CCGGGAGGC
>GB_GCA_009773555_1-s244 hypothetical protein # GB_GCA_009773555_1 # d__Bacteria;p__Pseudomonadota;c__Alphaproteobacteria;o__Rhizobiales;f__Beijerinckiaceae;g__Methylocystis;s__Methylocystis_sp009773555
GTGGCCTATTATCAGAACATATTTACGCAGGTTCAGGTCCGCGCCGATGCGCCGCACCCC
GGCGTTCCCGTTCCCGGAATGAAGCGAACGAGTTGGGCGACGTTTTCCCATCTTCTTGGA
CGCATCGGCAATGCGCAGATCGGGCCGATCTATCTCGGCTATCTCGGGACGCTGTCGCTT
GTCTTCGGATTCATCGCCTTCGAAATCATCGGCCTCAACATGTGGGCGTCGGTGAATTGG
GATCCGGTGCAGTTCGTGCGGCAATTGCCGTGGCTGGCGCTTGAACCGCCAAAGCCGCAA
TACGGAATCAAGATCTTTCCGCCGCTCAGCGAGGGCGGGTGGTGGCTGTTCGCCGGCTTC
TTCCTGACGTCCTCCGTATTGCTGTGGTGGTGGCGCATGTATCGCCGGGCGCGGGCCTTG
GGTCTCGGCACGCATACAGCATGGGCCTTTCTCTCGGCGATCTGGCTCTATCTCGTGCTG
GGATTCATCCGTCCGCTGCTGATGGGCAGCTGGAGTGAGGCGGTGCCGTTCGGCATTTTC
CCGCATCTGGATTGGACCGCGGCCTTTTCCATCCGCTACGGCAATCTCTTCTACAATCCG
TTTCACATGCTCTCGATCGTCTTCCTCTATGGATCGGCGCTGCTGTTCGCCATGCATGGC
GCGACGATTCTGGCGGTCGGGCGCTTCGGCGGCGAGCGCGAGATCGAGCAGATCATCGAT
CGCGGCACCGCCTCAGAGCGTGCGGCGCTGTTCTGGCGCTGGACGATGGGCTTCAACGCA
ACGATGGAGTCGATCCATCGCTGGGCCTGGTGGTTCGCCGTGCTGTGCCCGTTGAGCGGC
GGCATCGGCATTCTCCTTACCGGCACCGTCGTCGACAATTGGTATCTCTGGGGCGTGCTG
CATGGCATTGCGCCGGAATATCCGCATGTCTTCGCGCCGGTCGTCGATCCTGCGCTCACT
ACCGGAGGCGCGCCA
>GB_GCA_009830125_1-s245 hypothetical protein # GB_GCA_009830125_1 # d__Bacteria;p__Pseudomonadota;c__Alphaproteobacteria;o__Rhodobacterales;f__Rhodobacteraceae;g__GH1-50;s__GH1-50_sp009830125
ATGGCTGAGTACATGAACATCTTCAGTCAGGTGCAGGTTCAAGGCCCGCCTGAAATGGGC
ATGGCCGGCGATGCCGACCTTGGCGACCGGACCGAAGGTACCAGCTTCAGCCCGCTCTTC
GGCTGGCTCGGCAACGCGCAGCTCGGACCCGTCTATCTGGGTCCGTGGGGCGTGCTGTCG
CTCTTTGCCGGTGGCATGTGGTTCTTCATGGTGGGCATCAGCTTCTGGGTGCAGGCCGGG
TTCAGCCCGGGCGTGTTCTTCAGGGATCTGTTCTACCTGTCGCTCGATCCGCCGGGCCCC
GAATACGGGCTCAGCCTTGCGGTGCCGCTCTGGGAAGGGGGACTCTGGATCATCTCCTCT
TTCTTCCTTCTGATTGCGGTCATCAGCTGGTGGATCCGGTCCTACGTGCTGGCCGATCAG
CTTGGCATGGGCAAACACGTGGCCTGGGCATTTGCCAGCGCTATCTGGCTGTTCCTCGTG
CTTGGCCTGATCCGACCGGTTCTGATGGGGTCCTGGTCCGAGGCGGTGCCTTACGGGGTG
TTCACCCACCTCGACTGGACGAACCTCTTCTCGCTGACCTACGGCAACCTGTTCTACAAC
CCGTTCCACGCGCTCTCGATCGCGTTCCTCTACGGCTCCACGCTTCTCTTCGCGATGCAC
GGGGCCACCATCCTGGCGGTGTCCCGTCTGGGCGGGGACCGCGAACTGGAGCAGATCTAC
GACCGCGGAACGGCGTCCGAACGGGCGGGTCTCTTCTGGCGCTGGACCATGGGTTTCAAC
GCCACGATGGAAGGTATCCACCGTTGGGCCTGGTGGTTTGCGGTTCTGACGACGCTCACG
GGCGGCATCGGGATCCTGCTTACGGGTACGGTTGTCGACAACTGGTTCGTCTGGGCTCAG
GAGCATGGCTACGGCGCCGCCGAGAACTATGTCCCGGCGCTGACGCCTGAAGACTTCGTT
CCCTACCTGCCACCTTCGGAG
>GB_GCA_009886815_1-s246 hypothetical protein # GB_GCA_009886815_1 # d__Bacteria;p__Pseudomonadota;c__Gammaproteobacteria;o__Pseudomonadales;f__Halieaceae;g__Luminiphilus;s__Luminiphilus_sp009886815
ATGATTGAATATCAGAATATTTTCACACAGGTTCAGGCCGACGCTCCCGATTATCCGGGA
GTGCCCATCGGCAAGGATGAAGAGCATCGAATGGGTGGACCCATTCACAGCTGGATAGCG
GGCAAGCTTGGTGATGCACAGATTGGCCCAATTTACTTGGGCCCGTCAGGCTTCTTCGCC
TTTTTGTGCGGCTTCATAGCCTTTGAGATCATTGGTCTCAACATGTGGGCCTCGGTTAAC
TGGGATCCCATCGAGTTCATGCGCCAACTGCCGTGGCTAGCTCTAGAGCCGCCACCCCCC
GCCTATGGACTGAGTATTCCACCCCTTAACGACGGTGGCTGGTGGTTAATAGCCGGATTT
TTCCTCACCGCATCGATATTCCTTTGGTGGTGGAGAACCTTTACCATTTCCAGAAACCTG
GGCATGAGCAACTACCTAGCGTGGGCTTTTGCTGCGGCTATCTGGTTGTACCTGGTGCTT
GGTTTTATCCGCCCCATTCTCATGGGAAGCTGGAGTGAAGCTGTGCCCTTTGGCATCTTC
CCGCACCTGGATTGGACGGCTGCCTTCTCAATGCGTTACGGCAACTTGTTCTACAACCCA
TTCCACATGCTTTCAATCGTCTTCCTTTACGGATCGGCTATTTTATTCGCCATGCACGGT
GCCACGATTTTGGCGGTAAGTCGCTACGGCGGCGATCGCGAGATTGATCAGGTTACTGAT
ATCGGCACGGCTGGTGAAAGGTCCATGCTGTACTGGCGCTGGTGCATGGGCTTCAACGCC
TCCATGGAATCTATCCACCGCTGGGCTTGGTGGTTTGCTGTGCTAACCGTAATAACCGGT
GGCATAGGCATTCTGCTCACCGGAACAGTTGTAGAAAACTGGTATCTCTGGGGTGTGAAG
CACGGTATTGCACCGGCTTACCCTGTTATCGACGCGGTACCTGTCGTTGATCCTATGATG
GAGGCGAACCCA
>GB_GCA_009908265_2-s247 hypothetical protein # GB_GCA_009908265_2 # d__Bacteria;p__Pseudomonadota;c__Alphaproteobacteria;o__Rhodobacterales;f__Rhodobacteraceae;g__Gemmobacter_B;s__Gemmobacter_B_sp009908265
ATGGCTGAGTATCAGAACATCTTCACGCAAGTGCAGGTGCAGGCCGCGCCCGAGATGGGC
ATGGTCGAAGGGGTGGAACTGTCCAACCGGACCAACGGGGCGTCCTTCTCGACGCTGGCG
GGCTGGTTCGGCAACGCGCAGCTGGGGCCGGTCTATCTGGGCACGATGGGCGTGATCTCG
CTGATGTCGGGCGCGGTGTGGTTCATGCTCTGCGGGGCATGGTTCTGGTACCAGGCCGGC
TTCAACCCGGCGGTCTTCATGCGGGACCTGTTCTGGTTCTCGCTGGAACCGCCCTCGGCC
GAATACGGGCTGGGCTTCGCGCCCATCGCGGAAGGCGGGCTGTGGATCATCGCGTCCTTC
TTCCTGCTCGTGTCGGTCTGCGCGTGGTGGGTCCGCACCTATCTGCGGGCACAGGCGCTG
GGCATGGGCAAGCATGTGAGCTGGGCCTTCGCCAGCGCGATCTGGCTGTTCCTTGTCCTT
GGCCTGTTCCGCCCGATCCTGATGGGGTCGTGGTCGGAGGCGGTGCCCTACGGCATCTTC
AGCCACCTCGACTGGACCAACAACTTCAGCCTCACCTACGGCAACCTGTTCTACAATCCC
TTCCACGCGCTGAGCATCGTCTTCCTCTACGGGTCGGCCCTGCTCTTCGCGATGCACGGG
GCGACCATCCTTGCGGTGTCGCGCTTCGGCGGGGACCGCGAGCTGGAACAGATCGCCGAC
CGTGGCACGGCCTCGGAACGCGCCGCCCTCTTCTGGCGCTGGACCATGGGCTTCAACGCC
ACGATGGAAGGCATCCACCGCTGGGCCTGGTGGTTCGCGGTTCTGGTCACGCTGACGGGC
GGCATCGGTATCCTGCTGACCGGCACGGTCGTGGACAACTGGTACGTCTGGGCGCAGGAC
CACGGCTACGCGCCGCTGGAT
>GB_GCA_009908385_1-s248 hypothetical protein # GB_GCA_009908385_1 # d__Bacteria;p__Pseudomonadota;c__Gammaproteobacteria;o__Xanthomonadales;f__Wenzhouxiangellaceae;g__Wenzhouxiangella;s__Wenzhouxiangella_sp009908385
ATGGTCGAAAACACCAATATCTTTACCCGGGCACAGGTTCATGGGCCACCCGATTACGGT
GCTCCGCTTCCAGAGGGTAGCTATCCGAGAATTGGCAAGCCTTTCAAGTCCTACTGGATG
GGAAAGATCGGCGACGCACAGATCGGTCCGATCTACCTGGGCTCCTATGGCGTGGCCTCG
CTGCTCGCCGGTTTCATCGCGATCGAAATCATCGGCCTGAACATGTGGGCGTCGGTCGGA
TGGGATCCGGTCGAGTTCATCCGGCAGTTGCCATGGCTTGCCCTCGAGCCGCCACCTCCG
GAATACGGCCTGAGCCTGCCGCCGCTCAATCAGGGCGGTTGGTGGCTGATGGCGGGTTTC
TTCCTGACCCTGTCGCTCCTGCTCTGGTGGGTGCGAATGTACACGCGGGCCAGGGCGCTG
GGGCTGGGTACGCACGTTGCCTGGGCATTCATGTCGGCGATCTGGTTATACCTCGTGCTG
GGCTTCATAAGGCCCATAGCGATGGGTAGCTGGAGTGAAGCGGTACCCTTCGGGATCTTC
CCGCACCTGGACTGGACCGCGGCCTTCTCGATCCGCTACGGCAACCTCTTCTACAACCCC
TTCCACATGCTTTCGATCGCGTTCCTGTACGGCTCCGTACTGTTGTTCGCAATGCATGGG
GGAACCGTGCTTGCAACCAGCCGGTTCGGCGCGGAGCGTGAAATCGAACAGGCGTACGAC
CGGGGCACCGCTTTCGAGCGAGGTGCGCTCTTCTGGCGCTGGACGATGGGCTTCTGCGCC
AACGCCGAATCGATTCACCGTTGGGCCTGGTGGTTCGCGGTGCTGGTTCCGCTCACCGGC
GGCATCGGTATCCTGCTGACCGGCACGGTCGTCGAGAACTGGTACCTGTGGGGCATGAAA
CACGGCCTGGTGCCGCCCTATCCGGAAACCGGGGTGGCGGATCCCGCCGCCGCGGCGATG
CAGGGAGCTGAACAA
>GB_GCA_009908425_1-s249 hypothetical protein # GB_GCA_009908425_1 # d__Bacteria;p__Pseudomonadota;c__Alphaproteobacteria;o__Geminicoccales;f__Geminicoccaceae;g__JAAAPF01;s__JAAAPF01_sp009908425
ATGGCGGACTTTCAAAGTATCTACACGCAAGTCCAGGTCTCCGGACCGCCCGAGGCCGGC
GTCCCGGTGCCGCCGGGCGGCTTGCCCCGGGAAGGCAAGCCCTTCCTGACCTACTGGCTC
GGCAAGATCGGCAACGCCCAGATCGGCCCGATCTATCTCGGTTACACCGGGGTGTTCTCG
ATCGTCTTCGGGATCATCGCGATCGAGATCATCGGCCTCAACATGTGGGCGTCGGTGGGC
TGGGATCCGATCCAGTTCGTCCGGCAGCTGCCGTGGCTGGCGCTGGAACCGCCGGCGCCG
GAATACGGTCTCAGCATCCCGCCGATGAACGAGGGCGGCTGGTGGTTGCTGGCCGGCTTC
TTCCTGACGGCGTCGATCCTGCTGTGGTGGGTGCGGACCTACCGCCGCGCGCTCGAGCTG
GGCATGGGCACCCACGTCGCCTGGGCGTTCCTGTCGGCGATCTGGCTCTACCTCGTACTC
GGCTTCATCCGGCCGCTCGCGATGGGCAGCTGGGGCGAGGCGGTACCGTTCGGCATCCTG
CCGCACCTGGACTGGACCGCGGCGTTCTCGATCCGTTACGGCAACCTGTTCTACAACCCG
TTCCACGCCCTCTCGATCGTCTTCCTCTACGGCTCCACGCTGTTGTTCGCGATGCACGGC
GCGACGATCCTCTCGGTCTATCGCTACGGCGGTGAGCGCGAGATCGAGCAGTCGACCGAC
CGGGGCACCGCCGCCGAGCGTGCCGCCCTCTTCTGGCGCTGGACCATGGGCTTCAACGCC
ACGATGGAATCGATCCATCGCTGGGCCTGGTGGTTCGCGGTCCTCACGACGTTGACCGGC
GGCATCGGCATCCTTCTGTCCGGAACCGTCGTCGACAACTGGTATCTCTGGGCCGTCAAG
CACGACTTCGCCCCGGTCTATCCGGACGTCTTGCCGGCGGTGCAGGATCCGAGCGCTGTG
TCGGGAGCAATGCAA
>GB_GCA_009908505_1-s250 hypothetical protein # GB_GCA_009908505_1 # d__Bacteria;p__Pseudomonadota;c__Alphaproteobacteria;o__Rhodobacterales;f__Rhodobacteraceae;g__Salibaculum;s__Salibaculum_sp009908505
ATGATCGAATATCAGAACATATTCACGCAAGTGCAGGTTCAGGGCACCCCGGAATGGGGT
CTGGACGACAGCGGCGGTCGCCTGAGCGAGGAACGCGGCGGCAAGCCCTTCTTCTCGAAG
CTCTTCGGCTGGTTCGGCAATGCCCAGATCGGTCCGATCAACCTGGGCATGCTGGGCCTG
GTCAGCCTGGCCACCGGTCTGGTTTGGTTCTTCATCGTGGGGCTGAACATGTTGGCGCAG
GTCGGGTGGTCTATCCCGGAATTCCTTCGCCAGGGCTTCTGGTTGGCGCTGGAGCCGCCC
AGCCCGCAATACGGGCTGCGGATTCCGCCGCTCAATGACGGTGGCTGGTATATCATCTCC
TCCTTCTTCCTGCTGGTCTCGGTGCTGGCCTGGTGGGCGCGGTCGTATCAGCTGGCGGCA
AGCCACAAGATGGGCAAGCATGTCTTCTGGGCCTTCGGGTCGGCCATCTGGCTGTTCCTG
GTGCTGGGCCTGTTCCGCCCCGTGCTGATGGGCTCCTGGTCCGAGGCGGTGCCCTACGGC
ATCTTCCCGCACCTGGACTGGACCACGGCCTTTTCCATCCGTTACGGGAACCTCTATTAC
AACCCGTTCCACTGTCTGAGCATCGTGTTTCTCTATGGGTCGGTCCTGCTTTTCGCCATG
CATGGCGCGACGATCCTGGCCGTCAGCCGGTTCGGCGGCGATCGTGAGCTCGAGCAGATC
GTCGACCGTGGCACGGCCTCTGAACGGGCCGCCCTGTTCTGGCGCTGGACCATGGGTTTC
AACGCCACGATGGAGGGCATTCACCGCTGGGCCTGGTGGTTCGCGGTTCTGACCCCGATC
ACCGGCGGTATCGGCATCCTGCTGACCGGCACGGTTGTCGACAACTGGTTCATCTGGGCG
CAGGAGCACAACTTCGCCCCCATGTATGACGGGTCCTACGGCTACGAAGCCTACGGAACC
TACGACGCCTTCATCGGACAGGGGGAG
>GB_GCA_009908505_1-s251 hypothetical protein # GB_GCA_009908505_1 # d__Bacteria;p__Pseudomonadota;c__Alphaproteobacteria;o__Rhodobacterales;f__Rhodobacteraceae;g__Salibaculum;s__Salibaculum_sp009908505
ATGGCTGAGTATCAGAACATCTTTACACAAGTGCAGGTGCGCGCCGCCCCGGAAATGGGC
ATGGTTGAAGGCGTCGAGCTGGAAAACCGCACCAAGTCGGCCAGCTTTTCAACCTTGCTG
GGCTGGTTCGGCAATGCGCAGCTCGGCCCCATCTACCTGGGCACGCTGGGCGTGATCTCG
CTGGCGACGGGCCTGATCTGGTTCGTCATGGTGGGGCTGTGGTTCTGGGACCAGGCGGGC
TACAACCCGGCGGTGTTCCTGCGCGACCTGTTCTGGCTGTCGCTGGACCCGCCCGCACCC
GAATACGGGCTGAGCATTCCGCCGATGCGCGAAGGGGGCTACTTCCTTGTTGCCTCGTTC
TTCCTGCTGATCGCGGTCATGACATGGTGGGCACGGACCTATCTGCGCGCCGAAGCGCTT
GGCATGGGCAAGCACGTGGCCTGGGCCTTCGCCGCCGCCATCTGGTTGTTCCTTGTGCTG
GGCCTGTTCCGTCCGCTGCTGATGGGATCGTGGTCCGAAGCCGTGCCCTATGGCATCTTC
ACCCACCTGGACTGGACCAACCTGTTCAGCCTGCGCTACGGCAACCTGTTCTACAACCCG
TTCCACGCGCTTTCGATCGTGTTCCTCTATGGCTCGGCCCTGCTGTTTGCCATGCACGGG
GCCACCATTCTGGCAGTGTCCCGCTTCGGTGGCGACCGCGAGCTGGAGCAGATCGTGGAC
CGTGGCACGGCAAGTGAACGGGCGGCCTTGTTCTGGCGCTGGACCATGGGCTTCAATGCC
ACCATGGAAGGTATCCACCGCTGGGCCTGGTGGTTCGCGGTGCTGACCACGATCACAGGT
GGTATCGGTATTCTGCTCACCGGCACGGTTGTGGATAACTGGGCTATCTGGGCCGAAGAA
CGCGGCTATCGCCCAACCTAC
>GB_GCA_009919175_1-s252 hypothetical protein # GB_GCA_009919175_1 # d__Bacteria;p__Pseudomonadota;c__Gammaproteobacteria;o__Burkholderiales;f__Burkholderiaceae;g__Limnohabitans;s__Limnohabitans_sp009919175
ATGGCGCAATACCAAAACCTATTCACCACGGTTCAGGCCACTGGCCCCGTTCATCACGGC
GTTGACCTGGGGCACGGCAACAGCCCGCGCACCGGCGAGCCCATCACCAACTACTGGTTG
GGCTGGATTGGCAATGCCCAGATCGGCCCGATTTATCTGGGCGGTCTGGGTCTGGCCTCA
CTGATCTGCGGTCTGTTTGCCACCACCATCATCGGCATGAACATGCTGGCCTCGGTCAAT
TACGACCCTGTGCAGTTCATCCGCCAACTCTTTTGGCTCTCGCTGGAGCCGCCCCCACCT
GCTTATGGCTTGAGCTTTCCGCCCATGAACCAGGGCGGCTGGTGGTTGCTCGCAGGCTTG
TTCCTCACGGCGTCCCTCTTTCTGTGGTGGTGGCGCACGTACCGGCGCGCTCGCGAGCTG
GGCATGGGCACGCATGTGGCCTGGGCTTTCCTCGCGGCCATCTGGCTGTACCTGGTGCTG
GGCTTGTTCCGCCCGGTGCTCATGGGCTCGTGGGGTGAAGCCGTGCCCTTTGGCATCTTC
CCGCACCTGGACTGGACCGCCGCGTTTTCACTGCGCTACGGCAACCTGTTCTACAACCCC
TTCCATGCCTTGTCCATCGTGTTCCTGTATGGCTCTGCCCTGCTGTTTGCCATGCACGGG
GCGACGATCCTGGCAGTGACCCGCTTTGGCGGCGAGCGCGAAATCGAACAGATCACCGAT
CGCGGCACAGCCAGCGAACGCGCCGCTTTGTTTTGGCGCTGGACCATGGGCTTTAACGCC
ACCATGGAATCCATTCACCGCTGGGCCTGGTGGTTTGCCGTGCTGTGTCCCCTGGTGGGC
GGCATTGGCATCTTGCTCACCGGTACGGTGGTCGACAACTGGTATCTCTGGTCGATGAAG
CACGGTGTGGTGCCCCCCTATCCAGAAGTGTTTGGTCCTGTGATTGACCCGGCCATCCAG
AAA
>GB_GCA_009920225_1-s253 hypothetical protein # GB_GCA_009920225_1 # d__Bacteria;p__Pseudomonadota;c__Alphaproteobacteria;o__Rhodobacterales;f__Rhodobacteraceae;g__HIMB11;s__HIMB11_sp009920225
ATGGTGGAATTGGTGGTTAGAATTGCCAATTTGGCCAAGTCAAATAGGGATGTAATCATG
TTAGAGTATCAAAACATATTTACCCAAGTGCAGGTCCGCGGACCTGCCGAAATGGGGATC
GATAACGAAAACAACATGTCCGCCGAACGGATCGGGAAACCTGGGTTTTCTTGGTTGGCG
GGCTGGGTCGGCAACGCCCAGTTGGGCCCTGTATATTTGGGTTGGACTGGGATGATCGGC
CTTGCGACAGGGATGTTGTGGTTCAATATCGTGGGCCTGAACATGTTGGCACAAGTCGGG
TGGTCTATTCCCGAATTCTTGCGTCAATTCTTCTGGTTGGCGCTTGAACCTCCGGGTCCT
GAGTGGGGTCTTCGGATGCCGCCCTTGAACGAAGGTGGCTGGTATATCATCAGTTCGCTG
TTCTTATTGGTTTCGGTATCGACATGGTGGTTACGCAGCTATTTGCTGGCGCAACAACAT
AAGATGGGCAAACATGTTGCATGGGCCTTTGCCGCTGCATTGTGGTTGTTCTTGGTTCTT
GGCCTGTTCCGCCCAATTCTGATGGGTAGCTGGTCAGAGGCCGTTCCTTATGGCATCTTC
CCGCATCTTGATTGGACAACGGCGTTCTCTATTCGCTATGGCAACCTCTATTACAATCCG
TTCCACGCGCTTTCGATCGTGTTCTTGTATGGATCCGTCTTGTTGTTTGCGATGCACGGC
GCGACGATCCTTGCGGTAACACGCTTTGGCGGGGACCGTGAACTGGAACAAATCTATGAC
CGTGGAACAGCATCGGAACGCGCTGCTTTGTTCTGGCGCTGGACGATGGGCTTTAATGCC
ACGATGGAAGGTATCCATCGCTGGGCATGGTGGTTCGCGGTCTTGTGTCCGATCACGGGT
GGTATTGGGATTTTGCTAACGGGAACAGTTGTCGACAACTGGTTCATTTGGGCCCAAGAA
CACAACTTTGCCCCTATGTACGATGGCTCTTATGGCTATGAGAGCTATGGTTCGTACGAG
GCATTCGTAGGGCAGGAGAAC
>GB_GCA_009920595_1-s254 hypothetical protein # GB_GCA_009920595_1 # d__Bacteria;p__Pseudomonadota;c__Alphaproteobacteria;o__Rhizobiales;f__Beijerinckiaceae;g__CAIUPE01;s__CAIUPE01_sp009920595
ATGATCCAATATCAAAATCTCTATAACCGCGTTCAGGTTCATGGGCCCGCCGATATGGGC
GTTCCCATGAACGAGACGGGCATGTTCGAGCGTCAAGGCACGCCAAGCACAAGCCGTCTC
TTCGGCCTTATCGGCAACGCACAAATCGGTCCGATCTATCTTGGTTGGCTCGGTACAATC
TCGCTCGTTTGCGGGTTCATCGCCTTCGAAATCATCGGCCTCAATATGTGGGCGTCGGTG
AATTGGGATCCGGTGCAATTTGTACGTCAGCTCTTCTGGCTTTCGCTTGAACCGCCGCCG
GCAAAATATGGTCTACACTTCCCGCCTTTGCGTGAAGGCGGCTGGTGGTTGATTGCCGGC
CTCTTCCTGACAACAAGTGTTTTGTTGTGGTGGGTTCGTACCTATCGCCGCGCTCGTGCG
CTCGGCATGGGCACGCATGTCGCGTGGGCTTTTGCTGCTGCGATTTGGCTCTATCTCGTT
CTGGGCTTTATCCGCCCGGTTCTGATGGGCAATTTCTCGGAAGCAGTTCCCTTCGGCATC
TTCCCGCATCTTGATTGGACGGCGGCATTTTCGATCCGCTACGGCAATCTCTTCTACAAC
CCCTTCCACATGCTCTCGATTGCGTTCCTTTATGGATCAGCTCTGATCTTCGCGATGCAT
GGCGCAACAATTCTTGCGGTTTCTCACCTCGGTGGTGATCGCGAAATTGAACAGATCATC
GACCGTGGCACCGCCTCGGAACGTGCGGCTTTGTTCTGGCGCTGGACGATGGGTTTCAAC
GCGACGATGGAATCAATCCATCGCTGGGCGTGGTGGATGGCTGTGCTCTGCCCCTTGGCA
GGCGGCATCGGCATTCTTCTCACCGGCACCGTCGTCGACAATTGGTATCTCTGGGCCGTC
AAACACGGGGTCGCTCCGCACTATGCCTTCGATATGTGGGCACCGGTGCTCGATCCTGCG
CTTAAAGGCCAG
>GB_GCA_009920815_1-s255 hypothetical protein # GB_GCA_009920815_1 # d__Bacteria;p__Pseudomonadota;c__Alphaproteobacteria;o__Rhodobacterales;f__Rhodobacteraceae;g__HIMB11;s__HIMB11_sp009920815
ATGGTGGAATTGGTGGTTAGAGCTGCCGATTTGGCCAAGCCAAATGGGGATGTGATCATG
ATTGAATATCAAAACATATTTACCCAAGTTCAGGTCCGTGGACCTGCCGAAATGGGAATT
GATAACGAAAACAATATGTCCGCTGAACGCATCGGAACGCCGTGGTTTTCCACCTTGGCG
GGATGGGTTGGCAACGCACAGCTTGGCCCTGTTTATTTAGGCTGGACCGGGATGATCGCG
CTGGCAACCGGGCTTTTGTGGTTCAATATTGTTGGCCTGAATATGCTGGCACAAGTTGGA
TGGTCTATCCCTGAATTCTTGCGTCAATTCTTTTGGCTTGCCTTAGAACCGCCAGGTCCT
GAATGGGGCTTGCGGATGCCGCCCCTGAACGAAGGCGGTTGGTACATCATCAGTTCAATC
TTTTTGCTGGTGTCCGTATCGACATGGTGGCTACGCAGTTACCTGTTGGCCCAACAACAC
AAGATGGGCAAACATGTGGCATGGGCTTTTGCCGCGGCAATCTGGTTGTTCCTAGTTCTG
GGCCTTTTCCGCCCAATTCTGATGGGCAGCTGGTCCGAAGCAGTACCATATGGGATTTTC
CCACATCTGGATTGGACAACAGCCTTTTCCATTCGCTATGGCAACTTGTACTATAACCCG
TTCCACGCACTTTCGATTGTGTTCCTGTATGGCTCGGTCCTGTTGTTTGCGATGCATGGT
GCAACCATCCTAGCCGTGGCGCGCTTTGGTGGGGATCGTGAGTTAGAGCAAATCTACGAT
CGCGGAACTGCGTCTGAGCGCGCCGCACTATTTTGGCGCTGGACCATGGGCTTTAACGCC
ACAATGGAAGGCATTCACCGCTGGGCTTGGTGGTTTGCCGTTCTTTGCCCCATCACGGGT
GGGATCGGTATCTTACTGACGGGAACTGTTGTCGACAACTGGTTCATCTGGGCCCAAGAA
CACAGCTTTGCACCCATGTATGATGGGTCATACGGGTACGAAAACTATGGCTCGTATGAA
GCGTTCGTAGGTCAGGAGAAG
>GB_GCA_009921245_1-s256 hypothetical protein # GB_GCA_009921245_1 # d__Bacteria;p__Pseudomonadota;c__Gammaproteobacteria;o__Burkholderiales;f__Burkholderiaceae;g__RFXW01;s__RFXW01_sp009921245
ATGGCGCAATACCAAAATTTGTTCACCACCGTGCAGGCCACTGGCCCGTTGCACGACGGC
GTGCCGCTGGGGCCGGGCAACAGCCCGCGCACCGGCAAGCAGCCCTGGGTGTCGTACTGG
CTAGGCAAGTTGGGCAACGCCCAAATCGGCCCAATTTATTTGGGTGGTCTGGGCCTGGCC
TCGCTGATACTGGGCGTGTTTGCCTTTACTTTGATCGGCATGAACATGCTGGCCTCGGTG
GGCTGGGACCCGATTCAGTTTGTGCGGCAGTTGTTTTGGCTCTCGCTTGAGCCGCCACCG
CCCACCTATGGGCTGGAGATTCCACCGCTGAATCAAGGCGGGTGGCATTTGATTGTCGGC
CTGTTTTTAACCGCGTCGCTGGCGTTTTGGTGGGCTCGCACCTACCGCCGCGCCCGCGCG
CTGGGCATGGGCACGCACGTGGCGTGGGCATTTGCCGCGGCGCTATGGCTGTACCTGTGC
TTGGGCTTGTTCCGCCCCATTCTGATGGGTTCTTGGAGCGAGGGCGTGCCGTACGGCATC
TTCCCCCACCTGGACTGGACCGCGGCGTTCTCGCTGCGCTACGGCAACTTGTTTTACAAC
CCGTTCCACGCCTTGTCGATCGTGTTTTTGTATGGTGCCACGCTGCTGTTTGCCATGCAC
GGCGCCACCATTTTGGCGGTCACGCGGTTCGGCGGTGAGCGTGAGATTGAGCAAATCATT
GACCGTGGCACCGCCAGTGAACGCGCTGGTTTGTTCTGGCGCTGGACCATGGGCTTTAAC
GCCACCATGGAATCGATTCACCGTTGGGCGTGGTGGTTTGCGGTGTTGTGCCCCATCACC
GGCGGCATTGGCATCTTGCTTACCGGCACGGTGGTAGACAACTGGTACCTGTGGGCCATC
AAGCACGGTGTGGCGCCACCCTACCCCGACGTATTCCCCGCTGCGGTCGACCCCGCGCTT
AGCTCAGGAGGC
>GB_GCA_009921265_1-s257 hypothetical protein # GB_GCA_009921265_1 # d__Bacteria;p__Pseudomonadota;c__Gammaproteobacteria;o__Burkholderiales;f__Burkholderiaceae;g__Limnohabitans;s__Limnohabitans_sp009921265
ATGCAATATCAAAATATCTTCACAACGGTTCAAGCAGTTGGCCCTGTTCATCATGGGATT
GAACTCGGACACGGCAACAGTCCTCGCACTGGCGAGCCTTTGATTCAGTATTGGCTGGGT
CGCATCGGTAATGCACAACTCGGACCGATTTATTTGGGCGGGTTGGGCATTGCATCGATC
ATGTGCTTTGTCATTGCCTTTGTCACCATTGGTATGAATATGCTGGCGTCGGTCAATTGG
GATCCCATTCAATTTGTGAGACAACTTTTTTGGTTGGCATTGGAGCCGCCTGCGCCTGGA
TATGGCCTTAGTCTTCCACCCATGAATCAAGGGGGATGGTGGTTATTTACTGGTTTCTTT
TTAACTGCATCATTATTTTTGTGGTGGGCTCGCATGTATCGACGTGCGCGTGAACTCGGA
CTTGGAACGCACATACCATGGGCTTTTGCTGCTGCTATTTGGTTGTATTTGGTATTGGGT
TTGTTTCGCCCGATATTAATGGGTTCATGGGGTGAGGCTGTTCCTTTTGGAATTTTCCCT
CACTTGGATTGGACGGCTGCGTTTTCATTGCGTTACGGCAATCTTTTTTATAACCCGTTC
CATGCCTTGTCGATTGCGTTCTTGTATGGAGCCACTTTGTTGTTTGCGATGCACGGTGCT
ACGATTTTGGCGGTGGGTCGTTACGGTGGCGAAAGAGAGATTGAACAAATTATCGATCGC
GGAACTGCGTCAGAGCGCGCGGCCTTATTTTGGAGATGGACCATGGGCTTTAATGCAACG
ATGGAGTCGATTCATCGCTGGGCTTGGTGGTTTGCTGTGTTGTGTCCATTGGTGGGCGGC
ATCGGAATTTTATTAACAGGTACTGTGGTTGATAACTGGTATTTGTGGGCAGTCAAGCAC
GGTGTTGCACCGCCTTATCCAACTGTATTCCCTGAGGTCATCGATCCTGCAACATTGACA
GGAGCAAAGCCA
>GB_GCA_009921465_1-s258 hypothetical protein # GB_GCA_009921465_1 # d__Bacteria;p__Pseudomonadota;c__Gammaproteobacteria;o__Burkholderiales;f__Burkholderiaceae;g__Limnohabitans;s__Limnohabitans_sp009921465
ATGGCCGACTATCAAAACCTGTTCACCACGGTGCAAGCCGTGGGCCCAGTGCACCAAGGG
GTGGAACTGGGGCATGGCAACAGCCCAAGAACCGGACAACCCTTGATCAATTATTGGATC
GGCAAGTTGGGCAACGCCCAGCTCGGTCCGATTTACTTGGGGGGTTTGGGACTGGCATCG
CTGTTTTTTGGGTTGATCGCCTTCACCTTGATTGGCATGAACATGTTGGCCTCGGTCAAT
TACGACCCGGTTCAATTTGTGCGCCAACTGTTTTGGTTGTCGCTTGAGCCGCCACCGCCC
AGCTATGGCTTGCGCATACCGCCTCTCAATCAGGGTGGCTGGTTTTTAATCGTAGGCCTG
TTTTTAACCGCCTCTGTGATGTTTTGGTGGGCCCGCACTTATCGCCGCGCAGTTCAACTG
GGCATGGGCACGCACATCGCTTGGGCCTTTGCTGCTGCCATTTGGCTCTTTTTGGTATTG
GGTTTGTTTCGTCCGATTTTGATGGGTTCTTGGGGTGAGGCCGTGCCCTATGGCATCTTC
CCCCACTTGGACTGGACGGCCGCATTTTCATTGCGCTACGGGAATTTGTTTTACAACCCA
TTTCACGCTCTTTCCATTGTGTTTTTGTACGGCTCGGCTTTGTTGTTTGCCATGCACGGA
GCCACCATTTTGGCTGTGACCCGTTTTGGTGGAGAGCGCGAGATTGAACAAATCACCGAC
CGCGGCACAGCCTCAGAACGGGCCGCTTTGTTTTGGCGCTGGACCATGGGATTCAACGCC
ACGATGGAGTCGATCCACCGTTGGGCCTGGTGGTTTGCGGTGTTGTGCCCCATCACAGGT
GGTATCGGTATTTTGCTGACAGGCACAGTGGTCGACAACTGGTACCTGTGGGCGATCAAG
CACGGCGTGGCACCGCCTTATCCAGAAATATTTCCAGCGATGGTCGATCCATCTCTGAGC
AATGGAGGCAAGCCA
>GB_GCA_009921765_1-s259 hypothetical protein # GB_GCA_009921765_1 # d__Bacteria;p__Pseudomonadota;c__Gammaproteobacteria;o__Burkholderiales;f__Burkholderiaceae;g__SYIM01;s__SYIM01_sp009921765
ATGAAAACAACACTGTTTCCGGTCCCCTACTACCAGAACCTTTTCACCAAGGTTCGGGTC
GATGCGCCGACATACCCAGGTGTCCCGCTTGAGCGCGAGCGCGATACCGCCGAACGCACG
GGCGGCATTCACGTGCAGGCGCTCGCCTGGTTCGGCAATGCCCAGATCGGTCCGATCTAC
CTCGGTTTTCTGGGCGTGGCCGCGCTCATTTTCTTTGTGATCGGTTTTACCGCCATCGGC
TGGAACATGCTGGTGCAGGTGAACTACAGTCCGATCGAGTTCGTGAAGCAGCTCTTCTGG
CTGTCGGTCGATCCGCCATCGCCCAAGTACGGCCTGCGCCTGCCGCCCATGAACGAAGGT
GGCTGGTGGTTGTTCTCGGGCTTCTTCATCACCGTATCCATTCTTCTCTGGTGGGCCCGG
GTGTATCGGCGGGCACGCGCACTGGGTCTGGGCACGCACATCGCCTGGGGGTTTGCGGCG
GCCATCTGGCTGTTTCTGGTGCTGGGCTTTTTCCGGCCGGTGCTGATGGGCTCGTGGTCA
GAGGCCGTGCCGTTTGGAATCTTCTCCCACCTCGACTGGACCACAGCGTTCTCGCTTCGC
TACGGAAACCTGTTCTACAACCCGTTCCACATGTTGTCGATCGCCTTCCTGTATGGCTCG
GCCCTGTTGTTTGCGATGCATGCGGCCACCATCCTGGCGGTTGGCCGTTACGGCGGCGAG
CGCGAGATCGAGCAGATCTATGACCGGGGAACGGCAAGCGAACGCGCAGCGCTCTTCTGG
CGCTGGACCATGGGCTTCAACGCCACCATGGAGTCGATTCATCGCTGGGCGTGGTGGTTT
GCGGTGCTCACCTGCATCACCGGCGGCATCGGCATCCTGCTCACCGGCACGGTGGTCGAC
AACTGGTATCTGTGGGCGGTCAAGCACGGCGTCGCGCCCGCCTATCCCGAGATCTGGGGC
CCGGTCCCTGATCCCTCGGTTGCGAAA
>GB_GCA_009922885_1-s261 hypothetical protein # GB_GCA_009922885_1 # d__Bacteria;p__Pseudomonadota;c__Alphaproteobacteria;o__Rhodobacterales;f__Rhodobacteraceae;g__UBA9554;s__UBA9554_sp009922885
ATGGCTGAGTACCAAAACATCTTCACCCAGGTCCAAGTCCGCACTTCGCCCGAAATGGGT
TTGACTGAACGGGTTGAAATTGAAAACCGTACTAAAGGTGCAAGCTTTTCATCACTGGCG
GGATGGCTGGGCAATGCACAATTGGGGCCAGTCTATTTAGGAACAATGGGCGTGATCAGC
CTTGCTACAGGCCTTGCGTGGTTCTTGATGGTTGGCATGTGGTTCTGGGGACAGGCGGGC
TATAATCCCGCGGTTTTTGCCCGCGACCTATTCTGGTTCTCTCTGGAGCCACCCGGTCCG
GAGTATGGTCTTTCCATCCCACCGCTGGCCGAGGGAGGCTATTATCTTATTGCTTCGCTG
TTCCTACTAATCTCGGTTTGCTCTTGGTGGGTTCGCACGTGGCTTCGTGCAGAAGCCCTG
GGGATGGGAAAACATGTTGCTTGGGCTTTTGCTAGTGCAATCTGGCTGTTTTTAGTGCTT
GGCCTTTTCCGCCCTATCTTGATGGGATCGTGGTCCGAGGCTGTACCGTATGGGATCTTC
TCACACCTCGACTGGACGAATCTTTTCAGTCTGCGCCACGGAAACTTATTTTATAATCCG
TTCCATGCTTTATCGATCGCATTCCTTTACGGCTCGGCACTGTTGTTTGCCATGCATGGG
GCAACCATCCTTGCCGTTAGCCGCTTCGGCGGAGATCGGGAACTTGAACAAATCGTCGAC
CGCGGCACTGCATCCGAGCGCGCAGCGCTTTTCTGGCGATGGACCATGGGCTTCAACGCA
ACGATGGAAGGAATCCATCGCTGGGCTTGGTGGTTCGCTATAATGACTACTCTGACAGGT
GGGATCGGTATCCTGCTGACTGGCACTGTGGTTGATAACTGGTACGTATGGGCTCAGGAG
GTAGGTTATGCCCCAAGTTTC
>GB_GCA_009923315_1-s262 hypothetical protein # GB_GCA_009923315_1 # d__Bacteria;p__Pseudomonadota;c__Gammaproteobacteria;o__Burkholderiales;f__Burkholderiaceae;g__RFTU01;s__RFTU01_sp009923315
GTGGCTGATTATCAAAACCTCTTCACCACCGTCCAGCCGACGTCCCACCATCTGCACGAT
GGCGTGCCGCTGGGACCGTACAACAATCCTCGGGATTTCAAGCCCTGGCTGTTTCACCTC
TTGGGCCGATTCGGCAATGCGCAGATCGGGCCCATCTACCTGGGTCGCCTGGGGCTGGCC
TCGCTGTTTTGCGGGCTGCTGTGGTTCACGATCATCGGCATGAACATGCTGGCCTCGGTG
AATTGGAATCCGATCCAATTCGTCAAGCAGCTGTTCTGGCTGTCCCTGGACCCGCCCAGC
CCCGAGTACGGCTTGTCGATTCCGCCCATCAACGATGGCGGCTGGTTCCTGATCGCAGGC
TTCTTCTTCCTGGCCTCCGTGCTGCTGTGGTGGGCCCGCATGTACACCCGGGCCCGCGAG
CTGGGCATGGGCACGCACATCGCGTGGGCGTTTGCCGCGGCCATCTGGCTGGCCTTGGTG
CTTGGCCTTCTGCGCCCGATCCTGATGGGCAGCTGGAGCGAGGCCGTGCCCTACGGCATC
TTCAGCCACCTGGATTGGACGGCGGCGTTCTCGCTGCGTTACGGCAACCTCTTCTACAAC
CCCTTCCACGCGCTGTCGATCGCCTTCCTTTACGGGTCGGCTCTGCTGTTTGCCATGCAC
GGCGCCACCATCCTGGCCGTGGGTCGCTACGGTGGCGAGCGCGAGATCGAGCAGATCGTC
GACCGCGGCACGGCCTCCGAGCGCGCGGCCCTGTTCTGGCGCTGGACCATGGGCTTCAAC
GCCACGATGGAGTCCATCCACCGCTGGGCCTGGTGGTTCGCGGTGCTGTGCCCCTTGACT
GGTGGCATCGGCATCCTGCTGACGGGCACTGTGGTGGACAACTGGTATTTGTGGGCGGTC
AAGCATGGTGTAGCGCCCCCGTACCCGGCCGTCTATCCCTCACCGGTTGACCCGGCCACG
CTCATCCAGCCGCGC
>GB_GCA_009923345_1-s263 hypothetical protein # GB_GCA_009923345_1 # d__Bacteria;p__Pseudomonadota;c__Gammaproteobacteria;o__Burkholderiales;f__Burkholderiaceae;g__Limnohabitans;s__Limnohabitans_sp009923345
ATGCAATATCAAAATATTTTCACCACAGTGCAAGCTGTTGGTCCGACGCACCATGGCGTT
GAACTTGGTCATGGCAACAGCCCAAGAACGGGCGAGCCCTACATTGAATATTGGCTAGGC
CGCATTGGTAATGCACAGCTAGGCCCCATTTATTTGGGCGGCTTAGGCATTGCATCGATC
ATGTGTGGATTAATTGCGTTTGTCACTATCGGACTCAATATGTTGGCTTCGGTCAACTGG
AATCCAATCCAGTTTGTGCGTCAACTTTTCTGGTTGGCACTGGAGCCGCCTGCACCTGGC
TATGGACTGAGCATTCCGCCTATGAACCAAGGGGGCTGGTGGTTGTTCGTCGGATTCTTT
TTAACAGCGTCGCTACTTTTGTGGTGGGCCCGTATGTACCGCCGCGCGCGTGAACTTGGC
CTAGGCACGCATATTCCTTGGGCTTTTGCTGCAGCCATTTGGTTGTATTTGGTATTGGGT
TTGTTCCGTCCCATTCTGATGGGTTCATGGGGCGAGGCCGTGCCTTACGGAATCTTTCCG
CACTTAGATTGGACCGCTGCTTTCTCTTTGCGCTACGGTAATCTTTTCTACAACCCGTTT
CATGCTTTATCCATAGTTTTTCTATACGGCTCTGTCTTGCTATTCGCGATGCACGGTGCC
ACCATCTTGGCAGTGGGTCGTTACGGGGGTGAGCGCGAGATTGAACAAATCGTAGACCGT
GGTACGGCTTCTGAGCGCGCCGCATTGTTCTGGCGTTGGACCATGGGTTTTAACGCGACG
ATGGAATCTATTCACCGTTGGGCTTGGTGGTTCGCAGTGTTGTGTCCACTGGTCGGCGGT
ATCGGAATTTTGTTGACTGGCACAGTCGTCGACAACTGGTATCTGTGGGCGGTGAAGCAT
GGTGTTGCGCCTCCTTACCCTGCCGTGTTCCCAGAAGTGGTGGATCCAGCAACCTTGTCA
GGAGTGAAGCCA
>GB_GCA_009923475_1-s264 hypothetical protein # GB_GCA_009923475_1 # d__Bacteria;p__Pseudomonadota;c__Gammaproteobacteria;o__Steroidobacterales;f__Steroidobacteraceae;g__UBA964;s__UBA964_sp009923475
ATGGCCGAATACCAAAACCTCTTCACGCGCGTGCAGGTCGACGCGCCGCACTATCCCGGC
GTGCCGCACGATCCGCGCGGCATCTGGCAGCGCGGCGTCAAGGCCAGCGCGAACTACTGG
CTGGGCAAGATCGGCGACGCTCAGGTGGGCCCGTTCTACCTCGGGACGACCGGCGTGCTG
TCCATCCTGTTCTTCATCATCGCCTTCGAGATCGTCGGGCTGAACATGCTCGCCTCGGTG
AACTGGAACCCGCTGCAGTTCGTGCGGCAGCTGTTCTGGCTCGCCCTCGAGCCGCCGGCG
CCGCAATACGGGCTGCGCCTGCCGCCGCTCGCCCACGGCGGATGGTGGCTGATGGCCGGC
TTCTTCCTCACCGCGTCCGTCATCCTGTGGTGGTTCCGCACCTACATGCTGGCGCGGCGC
CTGAAGCTCGGCACGCACACCGCCTGGGCCTTCGCCTCGGCGATCTGGCTGTTCCTGGTG
CTCGGCTTCATCCGCCCGGTGCTGATGGGCAGCTGGTCCGAGGCGGTGCCCTTCGGCATC
TTCGCGCACCTCGACTGGACGGCGGCGTTCTCGCTGCGCTACGGCAACCTGCTGTACAAC
CCGTTCCACGCCCTCTCGATCGTGTTCCTGTACGGGTCGGTGCTGCTGTTCGCGATGCAC
GCCGGCACGATCATGGCGGTGAGCCGCTTCGGCGGCGAGCGCGAGGTCGAGCAGTCCATC
GACCGCGGCACGGCCGCGGAGCGCGCCGCGCTCTTCTGGCGCTGGACGATGGGCTTCAAC
GCCACGATGGAATCGGTCCACCGGTGGGCCTGGTGGTTCGCGGTGCTCTGCACGCTCACG
GGCGGCATCGGCATCCTGCTGACCGGCACGGTGGTCGACAACTGGTACCTGTGGGCGGTC
AAGCACGGCGTCGCGCCGGCCTACCCGACCACCTTCGCGCCGTTGCCGGATCCGGCGACG
CTTCCGGGAGCCCCGCAA
>GB_GCA_009923505_1-s265 hypothetical protein # GB_GCA_009923505_1 # d__Bacteria;p__Pseudomonadota;c__Gammaproteobacteria;o__Burkholderiales;f__Burkholderiaceae;g__Limnohabitans;s__Limnohabitans_sp009923505
ATGACGCAGTATCAAAACCTCTTCACCACCGTCACCGTCGAAGCACCGGGTCACTCCGGT
GTGGAACTGGGCCCTGGCAACAGTCCTCGCAGCCTGGATCCGCCCCTGCACTATTACTGG
TTGGGCAAACTCGGCAATGCGCAGATCGGCCCGATCTACCTGGGCGGTCTAGGTCTGGCC
TCCCTGATCTGTGGCCTGATTGCCTTCAACATCATCGGCATGAACATGCTGGCTTCGGTC
AATTACGACCCGATTCAATTTGTGAGACAACTGTTTTGGCTGTCTCTGGAACCCCCACCC
CCGAGTTACGGTCTTCAGCTACCACCGCTCAACCAGGGTGGCTGGTGGTTGATCACCGGT
TTGTTCCTCACTGCCTCCTTGTTCTTGTGGTGGGCGCGTACCTACCGCCGGGCGCGCGAG
CTGGGTTTGGGCACGCACATCGCCTGGGCCTTTGCGGCGGCCATCTGGCTGTACCTGGTG
TTGGGCCTGTTTCGTCCCATCCTCATGGGGTCGTGGGGTGAGGCTGTTCCGTATGGCATC
TTCTCGCACCTGGACTGGACCGCGGCCTTCTCATTGCGCTACGGCAATCTGTTCTACAAC
CCGTTCCATGCGCTGTCGATTGTGTTTCTCTACGGATCAGCGTTGCTGTTTGCCATGCAC
GGCGCCACCATTCTGGCGGTGACCCACTACGGCGGTGAGCGCGAACTCGAGCAAATCACG
GACCGTGGTACCGCCTCTGAACGAGCAGCCCTGTTCTGGCGCTGGACCATGGGCTTCAAC
GCCACGATGGAGTCGATCCACCGCTGGGCCTGGTGGTTTGCGGTGCTCTGCCCTCTCACC
GGCGGCATTGGCATTCTGCTCACCGGCACAGTGGTCGACAACTGGTACCTGTGGGCCATG
AAACACGGCGTTGTTCCGCCCTACCCCGAGGTATTTCCTGCGGTGGTGGATCCCAGCCTT
ACCTCGGGAGTCAAGCCA
>GB_GCA_009923755_1-s266 hypothetical protein # GB_GCA_009923755_1 # d__Bacteria;p__Pseudomonadota;c__Gammaproteobacteria;o__Burkholderiales;f__UBA3065;g__UBA3065;s__UBA3065_sp009923755
ATGCCTGAATATCAAAACATCTTCACGCAGGTCCAAGCGCACGCGCCGAGCTATCCCGGG
GTGCCGCTCGAGCGTGACCGGGACACCCGTGAGCGTATCGGCACGCCCGTCCACCTCAAG
CTGCTTGGTTGGTTCGGCAACGCCCAGATCGGGCCGATCTACCTTGGCTTCCTCGGTGTT
GCAGCAGTGTTCTGCTTCATCATCGGGTTCACCACCATTGGCTTCAATATGTTGGTGCAG
GTCGATTACAACCCGATCCAGTTCATTCGCCAGTTGTTCTGGCTAGCATTGGAGCCGCCC
AAGCCGGAATACGGGCTCAAACTCGCGCCACTCAATGAGGGTGGCTGGTGGAACATTGCC
GGCGTGTTCATCACGGCCTCGATCCTGCTGTGGTGGCTTCGTATGTATCGTCGCGCCAAG
GCATTGGGCATGGGTACCCACGTGCCCTGGGCATTTGCGGCTGCCATCTGGCTTTATCTT
GTGCTGGGCCTAATTCGTCCGGTTCTGCTGGGTAGTTGGTCCGAAGCACCTCCGTTCGGC
ATTTTCCCCCATCTCGACTGGACCGCAGCCTTCTCCATCCGCTACGGAAACTTGTTCTAT
AACCCTTTCCATATGCTCTCGATCGCATTCCTCTACGGCTCGGCCCTGTTGTTCGCCATG
CATGGCGCGACCATCCTTGCGGTGAGTCGCTATGGTGGCGAACGTGAGATCGAGCAGATC
GTCGACCGGGGCACGGCCTCGGAGCGCGCTGCACTGTTCTGGCGCTGGACCATGGGCTTC
AATGCCACGATGGAATCTGTGCACCGCTGGGCCTGGTGGTTCGCTGTGCTGACCTGCGTC
ACGGGCGGCATCGGCATCCTGCTCACCGGCACCGTGGTCGACAACTGGTATCTGTGGGCG
GTCAAGCACCACGTCGCGCCGGCATACCCGGATGTCTGGGACCCGGCCACTCTGGTCGAT
CCGGCCACCTTGTCCGCACCGGCCAAC
>GB_GCA_009924455_1-s267 hypothetical protein # GB_GCA_009924455_1 # d__Bacteria;p__Pseudomonadota;c__Gammaproteobacteria;o__Burkholderiales;f__Burkholderiaceae;g__Rhodoferax;s__Rhodoferax_sp009924455
AGGGGACACGACATGGCGCAATACCAAAATCTTTTCACCACGGTGCAAGCCGTTGGCCCC
ACGCACCACGGTGTCGAACTGGGCCATGGCAACAGCCCGCGCACCGGCGAGCCGCTCATC
GTTTACTGGGCCGGTCTGCTCGGCAACGCACAAATCGGGCCGATCTACCTCGGCGGTCTG
GGCGTGGCTTCGCTCATCCTGGGTACTTTGGCCTTCAACATCATCGGCTTCAACATGCTG
GCCTCCGTCAACTGGGACCCGATCCAGTTTGTGCGCCAGTTGTTCTGGCTGGCATTGGAG
CCGCCGGCACCGGCTTACGGCCTCAGCATCCCGCCCATGAACCAGGGCGGCTGGTGGTTG
CTCACGGGTGCTTTCCTGACGGCGTCGATGTTCTTGTGGTGGGTGCGCACCTACCGCCGC
GCCCGCGAGCTGGGCATGGGAACGCATATTCCATGGGCTTTTGCAGCAGCGATTTGGTTG
TACCTGGTTTTGGGTTTTTTCCGTCCCATTCTGATGGGCTCCTGGTCTGAGGCCGTGCCC
TTCGGCATCTTCCCGCACCTGGACTGGACGGCGGCCTTCTCGCTGCGCTACGGCAACCTG
TTCTACAACCCCTTCCACGCGCTGTCGATCGTGTTCTTGTACGGATCGGTGCTGCTGTTC
GCCATGCATGGCGCAACCATCCTGGCGGTCAGCCGCTTCGGTGGTGAGCGCGAAATCGAG
CAAATCGCCGACCGGGGCACGGCCTCCGAGCGCGCCGCCTTGTTCTGGCGTTGGACCATG
GGCTTTAACGCCACCATGGAATCCATTCACCGCTGGGCCTGGTGGTTTGCTGTGCTGTGC
CCGCTGGTGGGCGGCATCGGCATTCTGTTGACCGGCACGGTGGTCGACAACTGGTACCTC
TGGGCAGTCAAACACGGTGTGGCACCCAGCTACCCGGCTGTCTTCCCGGCGGTGGTGGAC
CCCGCAACCCTGAGCGCTGTCAAACCA
>GB_GCA_009924525_1-s268 hypothetical protein # GB_GCA_009924525_1 # d__Bacteria;p__Pseudomonadota;c__Gammaproteobacteria;o__Burkholderiales;f__Burkholderiaceae;g__UBA954;s__UBA954_sp009924525
ATGGCTGACTATCAAAATTTGTTTACCCAAGTTCAAGCGGTTACGCATCCGCACTCGGGT
GTGGCGATCGATCCCCGAGATATGCGCGAGCGCACCAAGAACCCGTTTCTTTGGCATCTC
GCTGGCCGGCTCGGCAATGCGCAGATCGGTCCTTTGTATTTGGGCTGGGTGGGATTGGCC
TCTGCAATATGTTTCATTATCGCTTTCACCATCGTGGGCTGGAACATGCTGGTTCAGGTC
AACTATGATCCGATTCAGTTTGTACGCCAGCTCTTTTGGCTATCGCTCGATCCCCCGCCT
CCCGAATATGGACTCAAGCTTGCGCCGCTGAAGCAGGGCGGCTGGTGGAACATCGCCGGA
TTTTTTCTAACGGTATCGATTCTTCTTTGGTGGGTAAGAGTCTATCGACGGGCCCGCGCA
TTAAATATGGGTACCCATGTGGCCTGGGCATTTGCAGCTGCAATCTGGCTGTATCTGGTG
TTGGGTTTTTTCCGGCCGATTCTCATGGGCAGCTGGTCGGAGGGTGTGCCTTTCGGAATC
TTCTCCCATCTTGACTGGACAGCAGCGTTTTCGATTCGGTACGGAAACCTTTTCTATAAC
CCCTTCCATATGCTGTCGATCGTATTTCTTTATGGCTCTGCACTGCTTTTTGCGATGCAC
GGCGCCACGATACTGGCGGTGACCCGATATGGCGGCGATAGAGAGGTCGAGCAGATCGTG
GATCGTGGATCGGCCTCGGAGCGGGCTGCATTATTTTGGCGGTGGACAATGGGCTTTAAC
GCCACGATGGAGTCGGTACACCGTTGGGCGTGGTGGTTTGCTGTGCTCTGCCCGCTGACC
GGTGGCATCGGTATTTTGTTAACCGGAACCGTCGTTGATAACTGGTATCTCTGGGGAATC
AAGCATGGCCTCGTTCCGCCATATCCCGATATGTGGGGCGCACCCACAGTGGATCCCAGC
GTTATGCAAGGAGCGAAA
>GB_GCA_009924775_1-s269 hypothetical protein # GB_GCA_009924775_1 # d__Bacteria;p__Pseudomonadota;c__Alphaproteobacteria;o__Rhodobacterales;f__Rhodobacteraceae;g__Lutimaribacter;s__Lutimaribacter_sp009924775
ATGGCTGAGTATCAGAACATATTTACCCAAGTGCAGGTTCGTGCCGCGCCCGAAATGGGC
ATGGTAGAAGATGTAGACCTAAGCAACCGCACCAAAAGCGCCAGCTTTTCCAACCTCATG
GGTTGGATCGGCAACGCGCAGCTTGGCCCCGTTTATCTGGGTGCCATGGGTGTGCTTAGC
CTTGCGGCCGGTGCCGTTTGGTTTGTGATGGTTGGCATGTGGTTTTGGTATCAGGCGGGC
TTTAACCCGGCGGTATTTATGCGCGATCTTTTCTGGTTGTCGCTAGATCCACCGGCACCC
GGCTATGGCCTGTCGATCCCGCCCATGGCGGAAGGCGGCTATTACCTGATTGCCTCGTTC
TTTTTGCTGATCTCTGTGCTCAGCTGGTGGGTGCGCACATGGTTACGTGCCGAGGCACTG
GGCATGGGCAAACACGTGGCTTGGGCATTTTTATCGGCGATCTGGCTGTTCATGGTGTTG
GGCTTTTTCCGCCCCATCTTGATGGGCTCGTGGTCCGAGGCCGTGCCCTATGGCATCTTC
ACCCATCTCGACTGGACCAACCTGTTCAGCCTGCAATATGGCAACCTGTTCTATAACCCG
TTCCACGCCCTTTCGATTGCCTTCCTTTATGGCTCGGCCCTGCTGTTTGCGATGCATGGC
GCGACCATTCTGGCAGTTAGTCGGTTTGGCGGCGACCGCGAGTTAGAACAGATCGTAGAC
CGGGGCACCGCCTCGGAACGCGCGGCGCTGTTTTGGCGCTGGACCATGGGCTTTAACGCC
TCGATGGAAGGTATTCACCGCTGGGCGTGGTGGTTTGCAGTGCTGTGCACCCTAACGGGC
GGCATCGGCATTCTGCTGACGGGCACTGTTGTGGATAACTGGTCGGACTGGGCAGCCATT
CATGGCTATCGCCCCACCTAC
>GB_GCA_009925085_1-s270 hypothetical protein # GB_GCA_009925085_1 # d__Bacteria;p__Pseudomonadota;c__Alphaproteobacteria;o__Rhodobacterales;f__Rhodobacteraceae;g__CYK-10;s__CYK-10_sp009925085
ATGGCTGAGTATTCCAACATCTTCACCCAGGTCCAGGTCCGGGGCCATGCCGAAATGGGC
CTGACCGAAGAGGTCGACCTGCACAACCGAACCCAGACCACGGGCTTTTCGACGCTGGCG
GGCTGGTTCGGCAATGCGCAGCTGGGCCCCGTCTACCTGGGCACGATGGGCGTCATCTCG
CTCTTCTCCGGCGCGGTCTGGTTCTTCCTGGTCGGCGCCTGGTACTGGTACCAGGCGGGC
TTCAACCCGGCGGTCTTTGCGCGGGATCTCTTCTGGTTCTCGCTCGAGCCCCCGGGCCCG
GAATATGGCCTGGGCTTCGCCCCCCTGGGCCAGGGCGGGCTCTGGCTGATCGCGTCCTTC
TTCCTTCTGGTGTCGGTCTGTTCGTGGTGGGTGCGCACCTGGCTTCGGGCGCAGGCGCTC
GGCATGGGCAAGCATGTCTCCTGGGCCTTCGCTTCGGCCATCTGGCTCTTTTTGGTCCTG
GGCCTCATCCGCCCGGTCCTGATGGGCTCCTGGTCCGAGGCCGTGCCCTACGGCATCTTC
AGCCACCTCGACTGGACGAACAACTTCTCGCTGACCTATGGCAACCTGTTCTACAACCCC
TTCCACGCGCTCTCGATCGCCTTCCTTTACGGGTCGGCCCTTCTCTTCGCGATGCATGGG
GCGACCATCCTTGCGGTCTCCCGCTTTGGCGGCGACCGTGAGCTGGAGCAGATCGTCGAC
CGGGGCACGGCATCCGAACGGGCGGCGCTCTTCTGGCGCTGGACCATGGGGTTCAATGCC
ACGATGGAGGGCATCCACCGCTGGGCCTGGTGGTGCGCGGTCCTGGTGACGCTTACGGGC
GGCATCGGCATCCTGCTGACGGGCACGGTCGTCGACAACTGGTATGTCTGGGCGCAGGTC
CATGGCTATGCGCCGCAA
>GB_GCA_009925585_1-s271 hypothetical protein # GB_GCA_009925585_1 # d__Bacteria;p__Pseudomonadota;c__Gammaproteobacteria;o__Burkholderiales;f__Burkholderiaceae;g__Limnohabitans;s__Limnohabitans_sp009925585
ATGGCTGACTACTACAACCTTTTCACCACGGTGCAAGCCCGAGGGCCGGTGCACCATGGC
GCCGAACTCGGACCCGGCAACAGCCCGCGCTTCGGTCATCCCGCCCTCTTTTGGTTGCTG
GGCAAGATCGGCAACGCGCAGTTGGGGCCGATTTACCTGGGTGGCTTTGGCGTGCTTTCA
TTGGTGAGCGGCATGGTCGCGTTCAACATCATTGGCTTGAACATGCTGGCGTCTGTCAAT
TGGGATCCGGTGCAATTGGTGCGTCAATTGTTCTGGCTGGCGCTAGAGCCGCCACCCCCT
GAATACGGTTTGTCCATGCCACCGTTGAACCAAGGCGGTTGGTTTTTGATCGTGGGTTTG
TTGTTGTCTATTTCTGTGTTGTCGTGGTGGGTACGCATGTACCGTCGAGCCACCGCTTTG
GGCATGGGGACGCATGTTGCTTGGGCGTTTGCTGCGGCCTTGTGGTTGTTTTTCGTGCTG
GGTTTTTTCCGTCCTATTTTGATGGGGTCATGGGGCGAGGCTGTGCCTTACGGCATCTTC
CCGCACTTGGATTGGACAGCGGCCTTGTCCATTCGCTATGGCAATCTGTTTTACAACCCT
TTCCATGCGTTATCGATTGTGTTTTTGTATGGCTCGGTGTTGCTGTTTGCCATGCACGGC
GCCACCATTTTGGCGGTGACCCGATTTGGTGGTGAGCGCGAGATTGAACAAATTGTGGAC
CGTGGCACTGCATCTGAGCGAGCAGCGTTGTTCTGGCGTTGGACCATGGGCTTTAACGCC
ACCATGGAATCCATCCACCGTTGGGCGTGGTGGTTTGCTGTGTTGTGTCCATTGACCGGT
GGCATCGGCATTTTGTTGACTGGCACCGTGGTGGACAACTGGTATTTGTGGGCCATCAAG
CACGGCGTGGCGCCACCTTACCCGAACGTATTTCCCGCCGTGATTGACCCGGCGTTGACC
TTGGGAGCCAAGCCA
>GB_GCA_009925955_1-s272 hypothetical protein # GB_GCA_009925955_1 # d__Bacteria;p__Pseudomonadota;c__Gammaproteobacteria;o__Burkholderiales;f__Burkholderiaceae;g__RFTU01;s__RFTU01_sp009925955
GTGGCTGACTATCAAAACCTCTTCACCACCGTCCAACCGACATCCCATCACCTTCACGAT
GGGGTGCCCCTGGGCCCCTACAACAGCTCGCGTGACTTCAAGCCGTGGCTGTTCCACTTG
CTCGGGCGCTTCGGCAATGCGCAGATCGGCCCCATTTATCTGGGCCGGCTCGGCCTGGCC
TCGCTGTTCTGCGGCCTGCTGTGGTTCACCATCATCGGCATGAACATGCTGGCCTCGGTG
AATTGGAACCCGATCCAGTTCGTCAAGCAGCTGTTCTGGTTGTCGCTGGACCCTCCCAGC
CCCGAATACGGTTTGTCCATTCCGCCGATCAACGACGGTGGTTGGTTCCTGATTGCCGGC
TTCTTCTTCCTGGCCTCGGTGCTGCTGTGGTGGGCGCGCATGTACACCCGCGCCCGTGAG
CTGGGAATGGGCACGCACATCGCGTGGGCCTTTGCAGCCGCCATTTGGCTGGCCTTGGTG
CTGGGCCTGCTGCGCCCCATCCTGATGGGCAGCTGGAGCGAGGCTGTGCCTTACGGCATC
TTCAGCCACCTCGATTGGACGGCCGCCTTCTCGCTGCGATACGGCAACCTCTTCTACAAC
CCCTTCCACGCGCTGTCGATTGCCTTCCTGTACGGCTCAGCCCTGCTGTTTGCCATGCAC
GGCGCCACCATCCTGGCCGTGGGCCGCTATGGCGGTGAGCGGGAAATCGAACAGATCGTG
GACCGTGGCACAGCGTCTGAGCGCGCCGCGCTGTTCTGGCGCTGGACCATGGGCTTCAAC
GCCACGATGGAGTCGATTCACCGCTGGGCCTGGTGGTTTGCGGTGCTGTGCCCCTTGACG
GGCGGCATCGGC
>GB_GCA_009925965_1-s273 hypothetical protein # GB_GCA_009925965_1 # d__Bacteria;p__Pseudomonadota;c__Gammaproteobacteria;o__Burkholderiales;f__Burkholderiaceae;g__RFPW01;s__RFPW01_sp009925965
ATGTTCGCGTCGGTCGACTGGAACCCCAAAGAGTTCCTGCGTCAACTGTTCTGGCTTGCG
CTCGAGCCCCCTGGACCCGAATGGGGCTTGCGCTTCCCGCCCCTCAATCAAGGTGGCTGG
TGGCTGGTCACTGGTTTCTTCCTGACCACCGCGATCCTGCTGTGGTGGGTCCGGATGTAC
CGCCGCGCGGTAGCCCTTGGTATGGGCACACATGTGCCCTGGGCGTTCGCATCGGCCATC
TGGCTTTACCTCGTGCTTGGGTTCATTCGCCCGGTCCTGATGGGTAGCTGGAGCGAAGCG
GTGCCGTTTGGGATCTTTCCGCACCTGGACTGGACCGCGGCCTTCTCACTGCGCTACGGC
AACTTGTTCTATAACCCCTTCCACATGCTGTCGATCGTGTTTCTGTACGGCTCTGCACTG
CTGTTTGCCATGCACGGTGCCACGATTCTGGCGGTCAGTCGGCTGGGTGGTGAGCGTGAA
ATCGAGCAGATCGTCGACCGTGGCACAGCCACCGAGCGTGCAGCCTTGTTCTGGCGCTGG
ACCATGGGCTTTAACGCCACCATGGAGTCGATTCATCGTTGGGCCTGGTGGTTCGCCGTG
CTGACGACGCTCACGGGGGGAATCGGGATCTTGTTGACCGGTACCGTCGTCGACAACTGG
TATCTTTGGGCAGTCAAGCACCACGTGGCACCGGCCTATCCGCAGATCTGGCCTGAATAC
GTCGATCCTTACACCGCCAACCCATCGGCCGCCGGAGCAACCGTCAACGTCGTACCAGGA
GCTGGCAAA
>GB_GCA_009926865_1-s274 hypothetical protein # GB_GCA_009926865_1 # d__Bacteria;p__Pseudomonadota;c__Gammaproteobacteria;o__Steroidobacterales;f__Steroidobacteraceae;g__UBA964;s__UBA964_sp009926865
ATGGCTGACTATCAAAACTTATTCACTCGAGTGCAGGTCGAAGCGCCGCACTATCCGGGT
ATTCCCCACGAGCCACAAGGCTTGTGGAAACGCGGGACCAAAGCGAGCGCGAGCTATTGG
CTCGGCAAGATCGGTGACGCACAAATCGGTCCGTTCTATCTCGGAGCGACGGGTCTGGCG
TCAATCGTTTTTGGCCTGCTTGCTTTCGAAATCATTGGCCTCAACATGTGGGCGTCGGTC
GGTTGGGATCCGGTGCAGTTTGTCCGCCAACTTTTCTGGTTGGCACTCGAACCCCCAGCG
CCACAGTACGGCCTGAGCTTACCGCCACTGAAGGATGGTGGCTGGTATTTGATGGCGGGA
TTCTTTTTGACAGCCTCCATCTTGTTGTGGTGGGTACGCACATACCGTCTTGCGCGTAAG
CACAAGATGGGAACGCACGTCGCATGGGCCTTCGCCTCGGCGATCTGGCTGTTCCTCGTG
CTCGGCCTATTCCGTCCGCTTTTGATGGGCAGCTGGTCGGAGTCGGTACCCTTTGGGATC
TTCCCGCATCTTGACTGGACGGCAGCGTTTTCTTTGCGCTACGGCAACTTGCTCTATAAC
CCGTTCCACGCCTTATCGATCGTCTTCCTGTACGGTTCGGTGCTGCTCTTTGCGATGCAC
GCCGGCACCATCATGGCGGTCTCCAAGTACGGCGGTGAGCGAGAGATCGAGCAGACCATT
GATCGCGGTACCGCGGCAGAAAGAGCGGCTTTGTTCTGGCGTTGGACCATGGGCTTTAAC
GCGACGATGGAATCCGTTCACCGCTGGGCGTGGTGGTTTGCCGTGCTCTGTACGTTAACG
GGTGGTATCGGCATCTTGTTGACGGGAACTGTGGTCGATAACTGGTACCTCTGGGCGGTC
AAACATGGCGTGGCGCCAGCCTATCCGTACTCATTCGACCCAGTGGTAGATCCCGCAACT
CTTACGGGAGCAGGTCAA
>GB_GCA_009927445_1-s275 hypothetical protein # GB_GCA_009927445_1 # d__Bacteria;p__Pseudomonadota;c__Gammaproteobacteria;o__Burkholderiales;f__Burkholderiaceae;g__Polynucleobacter;s__Polynucleobacter_sp009927445
ATGGATTATCAAAATCTATTCACCCAAACACAGGTCACCGGGCCAATTAGCCGTGGCGTA
CCAATTAATAGCTATGACCAAAGAGAGCGTACCCAAGGCGTCAGTTTTTCTGGGCTGTTA
GGTAGGATTGGTAATGCGCAACTTGGCCCCATTTATTTGGGGCGTTTAGGTGTTGCCTCC
TTAGCGTTTGGGATGGCGGCATTTTTTATTATTGGTATGAATATGCTAGCGCAAGTTGAC
TGGAATCCCATTCAGTTTATCCGCCAATTATTTTGGTTATCGCTAGATGCTCCTGCGCCG
AAGTATGGTTTAGGTTTGGCGCCACTCAATGAGGGTGGTTGGTGGAATATAGCCGGATTA
TTTAGTACGATTGCAATCTTGTTATGGTGGTTTAGAACCTACCGCCGCGCTTTAGCTTTG
GGAATGGGGACGCATGTTTCTTGGGCCTTTGCATCCGCTATTTGGTTATTTTTAGTACTT
GGATTATTTCGCCCCGTTTTAATGGGAAGTTGGAGCGAAGCAGTACCTTTTGGAATTTTT
TCTCACTTAGACTGGACAGCAGCATTGTCCATTCGTTACGGAAACTTATTTTATAACCCG
TTTCACATGTTATCGATTTTCTTTTTGTACGGTTCTGTTTTGCTCTTTGCGATGCACGGC
GCTACGATTTTAGCGGTTAGTCGGTATGGTGGTGAGCGTGAAATTGAGCAAATTGTTGAT
CGTGGTACGGCGTCTGAACGAGCAGCTTTGTTTTGGCGTTGGACGATGGGGTTTAACGCC
ACTATGGAATCGATTCACCGTTGGGCTTGGTGGTTTGCAGTGTTGACACCCGTATCAGGA
GGGATTGGTATTCTCTTAACCGGCACAGTTGTTGACAACTGGTATTTATGGGCGATGCAT
CATGGCATGGTACCGGCCTATCCAGTTACGAACGTGATTGATCCATCTATTGCAACCCCA
GCTTTTTCTGCACCATTACAAGGAGCTAAA
>GB_GCA_009927495_1-s276 hypothetical protein # GB_GCA_009927495_1 # d__Bacteria;p__Pseudomonadota;c__Gammaproteobacteria;o__Burkholderiales;f__Burkholderiaceae;g__Limnohabitans;s__Limnohabitans_sp009927495
ATGGCTGACTATCTGAATCTTTTCACCACCGTGCAGGCCAGCGGGCCTGTACACCACGGC
GAGGCCTTAGGCCCAGGCAACAGTCCACGCACCGGCCACCCCGGTATCTCTTGGCTGTTG
GGCAAGATCGGTAATGCGCAAATTGGGCCCATTTACTTGGGCGGTTTGGGCTTGGCGTCT
TTGATCTGCGGTTTGATTGCCTTCAACATCATTGGCATGAACATGCTGGCGTCGGTGAAC
TATGACCCGGTCCAGTTCGTGCGTCAGTTGTTCTGGCTGGCGCTGGAACCTCCCCCCCCG
GAGTACGGCTTATCGTTGCCGCCGCTCAACCAAGGCGGCTGGTTTCTGATTTGCGGCATG
TTCTTAAGCGCCTCGGTACTGTTGTGGTGGGTACGTATGTACCGCCGAGCTACACAGCTG
GGCTTGGGAACCCATGTCGCTTGGGCTTTTGCCGCTGCCTTGTGGCTGTTTTTTGTCTTG
GGTTTTTTCCGTCCCATACTGATGGGTTCATGGGGTGAGGCCGTGCCTTACGGCATCTTC
CCGCACCTAGACTGGACGGCTGCTTTGTCCATTCGCTATGGCAATCTTTTCTACAACCCC
TTCCATGCCTTGAGCATTGTCTTCTTGTATGGCTCAGTGCTGCTGTTTGCGATGCACGGC
GCCACCATCTTGGCTGTCACGCGTTTTGGTGGCGAACGGAGATTGAACAAATCGTCGACC
GTGGCACCGCATCTGAGCGCGCTGCATTGTTCTGGCGCTGGACCATGGGGTTTAACGCCA
CCATGGAGTCCATCCATCGCTGGGCTTGGTGGTTTGCGGTTTTGTGTCCCATTACCGGCG
GTA
>GB_GCA_009927815_1-s277 hypothetical protein # GB_GCA_009927815_1 # d__Bacteria;p__Pseudomonadota;c__Gammaproteobacteria;o__Burkholderiales;f__UBA3065;g__UBA3065;s__UBA3065_sp002367415
ATGGCTGAATATCAAAATATCTTTACGCAGGTTCAGGTTGCAGCGCCGACTTACCCGGGC
GTGCCGCTGGAACGTGACCGCGATACCCGTGAACGCATCGGAACCCCGATCCACATCAAG
CTCGCCGGCCTCATCGGCAATGCCCAGATTGGTCCGATCTATCTCGGTTTCCTTGGGGTG
GCTGCACTGGCCTGCTTCGTTGTGGCCTTTACCATCGTCGGCTTCAACATGCTGGTGTCG
GTCAACTACGACCCCATCCAGTTCATCCGCCAGCTGTTCTGGCTCGCGTTGGAGCCGCCC
AATCCCAAGTACGGCTTGCGCCTGGCACCGTTGAGTGAAGGTGGCTGGTGGAACATCGCG
GGTCTGTTCCTGACCACGTCGATCCTGCTGTGGTGGCTGCGCATGTACCGCCGTGCCAAG
GCCTTGGGCATGGGCACTCACGTGCCTTGGGCCTTTGCCGCGGCGATCTGGCTCTACCTG
GTCCTGGGTCTGATCCGGCCGGTCTTGTTGGGCAGTTGGTCGGAGGCGCCGCCGTTCGGC
ATCTTCCCCCACCTGGATTGGACGGCAGCCTTCTCAATCCGCTACGGCAATCTGTTCTAC
AACCCGTTCCACATGCTCTCGATTGCCTTCCTGTATGGCTCGGCCTTGCTGTTCGCCATG
CACGGCGCGACCATCTTGGCGGTCAGCCGCTACGGCGGCGAGCGCGAGATCGAGCAGATT
GTCGATCGAGGCACCGCGTCGGAACGGGCCGCCCTTTTCTGGCGCTGGACCATGGGCTTT
AATGCAACCATGGAATCAGTGCACCGCTGGGCCTGGTGGTTTGCCGTTCTAACCTGTGTC
ACGGGTGGTATCGGCATCCTCTTGACCGGTACCGTGGTCGACAACTGGTATTTGTGGGCG
GTGAAACATGGCGTCGCACCGGCTTATCCGAATGTGTGGGATCCGGCCAGCGTCATTGAT
CCGGCCAGCATTGTTGATCCGGCCATCGCCAACGGCGCTGCCGGCAAT
>GB_GCA_009928125_1-s278 hypothetical protein # GB_GCA_009928125_1 # d__Bacteria;p__Pseudomonadota;c__Gammaproteobacteria;o__Burkholderiales;f__Burkholderiaceae;g__Limnohabitans_A;s__Limnohabitans_A_sp009928125
ATGGCGCAATATCAAAACCTGTTCACGACTGTCCAAGCGGTTGGCCCGATCCACCATGGC
GTTGAGCTTGGAGCAGGCAATAGCCCACGTGTAGGCGAACCTGTTCTCAATTATTGGATT
GGAAAAATTGGCAATGCCCAGCTGGGGCCTATTTATTTAGGCGGTTTGGGCATTGCTTCA
TTGTTGTGTGGATTGATTGCCTTTGTCACCATTGGCTTCAACATGTTGGCGTCAGTCAAC
TACGATCCCATTCAATTTGTCCGCCAATTGTTTTGGCTGGCCCTTGAACCACCTCCCCCC
AGCTATGGTTTGCAAATGCCACCGCTCAATCAAGGCGGGTGGTGGTTGATCACGGGTGTC
TTTCTCACCGCTTCTTTGTTTCTCTGGTGGGCACGAACTTACCGGCGTGCGCGTGAGCTG
GGCATGGGCACTCACGTGGCTTGGGCCTTTGCTGCTGCCATTTGGTTGTACTTGGTGTTG
GGTTTGTTCCGTCCCATTTTGATGGGATCTTGGGGCGAAGCTGTGCCATACGGGATCTTC
CCGCATTTGGATTGGACGGCCGCATTCTCATTGCGCTATGGCAATCTTTTCTACAACCCG
TTCCATGCCCTGTCGATTGTCTTTTTGTATGGCTCTGCTTTGCTGTTTGCCATGCACGGT
GCCACCATTTTGGCAGTCACGCGTTTTGGCGGCGAACGCGAGATTGAGCAAATCACCGAC
AGGGGAACCGCTTCTGAGCGAGCAGCCTTGTTCTGGCGATGGACCATGGGCTTCCATTTC
GCAAAGGTATTCAGGGGCTGCTATTGCTCGTGGTGGCCTTGCTTCTATCGGCTTGTGAAA
GACCGCCGATGGAGTCTGTTCAGCGCGGTTATCGCGGCACAGGCATGGTGCAAATTTACA
ACCCCACCACCTTGGAAGAAAACGCTGAAAAACATGCGGCGCCTTTTGCATTGCCTGCAG
GCGACCCATCAGGCCCTAAAGCTTCGACGGTTTACAAAAACGTCAAGGTCTTGGGCGATT
>GB_GCA_009928645_1-s279 hypothetical protein # GB_GCA_009928645_1 # d__Bacteria;p__Pseudomonadota;c__Gammaproteobacteria;o__Chromatiales;f__Chromatiaceae;g__M0108;s__M0108_sp009928645
ATGGCTGAATATCAAAACATCTTCACGCAGATCCAGGTACATGGCCCCTCCTACCCGGGC
GTACCCATGGAACCGGGTCATTGGGAACGGCAGATCAAGCCCTTCCATCTCTACTGGGCC
GGCAAGCTCGGCGATGCCCAGATCGGTCCCATCTATCTGGGGGCTACTGGGGTCCTATCG
TTGATTTGCGGCTTCATCGCCTTCGAGATCATCGGCCTCAACATGTGGGCCTCCGTCAAC
TGGGACCCCATCGAGTTCGTCCGGCAGCTCTTCTGGCTGGCCCTGGAACCGCCACCGCCC
CAGTATGGCCTGAGCATCCCGCCCCTGCATGACGGTGGCTGGTGGTTGATGGCCGGCTTC
TTCCTCACGGCCTCCATCATCCTCTGGTGGATCCGCACCTACCGGCGGGCCGTGGCCCTG
GGTATCGGCACCCACATGGCCTGGGCCTTCGCTGCGGCGATCTGGCTCTATCTGGTACTG
GGCCTGATTCGCCCGGTCCTGATGGGTAGCTGGGCGGAAGCGGTACCCTTCGGTATCTTC
CCCCACCTGGACTGGACGGCGGCCTTCTCGATCCGTTACGGCAACCTGTTCTATAACCCC
TTCCACATGCTCTCCATTGCCTTCCTCTACGGCTCCACCCTGCTGTTCGCCATGCATGGC
GCGACGGTGCTGGCGGTGAGCCGCTTTGGTGGCGACCGTGAGATCGACCAGATCGTTGAT
CGTGGCACGGCCTCGGAGCGCGCGGCCCTCTTCTGGCGCTGGACCATGGGCTTCAACGCC
ACCATGGAATCCATCCATCGCTGGGCCTACTGGTTCGCGGTCCTGACGGTCATCACCGGT
GGCATCGGCATCCTGCTGACTGGCACCGTCGTCGACAACTGGTACCTCTGGGCGGTCAAG
CACGGCGTCGCCCCGGCCTATCCCCTGCCTGAGAATACCCTGCCGGATCCATCCTTGCTG
CCGGGAGGTGCACAA
>GB_GCA_009929855_1-s280 hypothetical protein # GB_GCA_009929855_1 # d__Bacteria;p__Pseudomonadota;c__Gammaproteobacteria;o__Chromatiales;f__Chromatiaceae;g__Thiocapsa;s__Thiocapsa_sp009929855
ATGGCTGAATATCAGAACATTTTTACGGCCGTGCAGGTGCGCTCCCCGGCTTATCCGGGT
GTGCCGATGCCGAAAGGCAACTTGCCACGAATCGGCAAACCCTTCTTTTCTTACTGGGCA
GGAAAGATCGGTGATGCTCAGATCGGTCCGATCTATCTCGGCTTCACGGGCACGCTATCC
TTGATCTTCGGCTTCATCGCCATCGAGATCATCGGATTCAACATGCTCGCGTCCGTCAAC
TGGAATCCGATCGAGTTCATCAAGAACTTCTTCTGGCTGGCGCTGGAGCCGCCGCCACCG
TCATACGGTTTGAGCATTCCGCCCTTGTCCGATGGTGGCTGGTGGTTGATGGCTGGGTTC
TTCCTGACGGTCTCCATCATCCTCTGGTGGATCCGGACTTGGAAGCGAGCCGCCGATCTG
GGGATGGGTCAATGGCTGTCCTGGGCCTTTGCCGCGGCGATCTTCTTCTATCTGAGCCTG
GGCTTCATTCGCCCGATCATGATGGGAAGTTGGGCTGAAGCCGTGCCTTTCGGAATCTTC
CCGCACCTCGACTGGACGGCAGCCTTCTCGATTCGCTACGGCAATCTCTATTACAACCCA
TTCCACATGCTCTCGATCGCCTTCCTCTACGGGTCGGCACTACTGTTCGCCATGCATGGG
GCGACGATCCTGTCGGTCAGCCGCTTCGGTGGCGATCGTGAGATCGATCAGGTGACTCAT
CGTGGCACGGCGGCCGAGCGAGCCGCCCTCTTCTGGCGTTGGACGATGGGCTTCAACGCG
ACGATGGAATCCATCCATCGTTGGGCCTGGTGGTTTGCGGTGCTGACGGTCGTGACCGCA
GGTATCGGAATCCTCTTGACCGGAACCGTCGTCGACAACTGGTATCTGTGGGCAGTGAAG
CATGGTGTCGCCCCGAGCTATCCGTTCGAGACCCCAGCGATCGATCCCACGCTGATGCAG
GGGGTGGCGCAA
>GB_GCA_009993005_1-s281 hypothetical protein # GB_GCA_009993005_1 # d__Bacteria;p__Pseudomonadota;c__Alphaproteobacteria;o__Rhodobacterales;f__Rhodobacteraceae;g__JAACUH01;s__JAACUH01_sp009993005
ATGGCTGAATATCAGAACATTTTTACCCAGGTTCAGATTCAGGGCCCCGCCGAAATGGGC
ATGGCCGGCGATCTGGACACCAACCGCGAGCGTACGACGAACACGCGGTTCTCGACCCTG
CTGGGGTCATTCGGCAACGCCCAGATCGGGCCCGTTCATCTGGGCTCCTACGGGCTGGTG
TCGGTGATCAGCTTTGCCGCCTGGTTTTTCATCATCGGGATGAACTTCTGGGCGCAGGTT
GACTACAGCCCCGCGCTGTTCCTGCGCGAGCTGTTCTGGCTCTCGCTCGAGCCGCCTTCG
CCGTCCTACGGCCTGGGCTTTGCGCCGCTCGATGAAGGCGGATGGTGGCTGATCGCCAGC
TTCTTCTTCCTCGTCGGTTGCTGGACATGGTGGATCCGCACCTATCGGCGGGCAGAAGCG
CTGGGCATGGGTCACCATGTCACCTGGGCCTTCACCTCGCTGCTGTGGCTCATCATGGTG
CTTGGCCTTATCCGGCCGATCCTGATGGGAAGCTGGTCCGAGGCGGTGCCCTATGGCATC
TTCTCGCACCTCGACTGGACCAACCTGTTCTCGATCACCTACGGCAACCTGTTCTACAAC
CCGTTCCACGCGCTCTCGATCGCCTTCCTCTATGGCTCGGCCCTGCTGTTTGCCATGCAT
GGGGCGACGATCCTCGCGGTCAGCCGCTTTGGCGGTGAACGCGAGATCGAACAGATCGTG
GATCGTGGCACGGCGTCCGAACGTGCGGCGCTGTTCTGGCGCTGGACCATGGGCTTCAAC
GCCACGATGGAGGGTATCCACCGCTGGGCCTGGTGGTTCGCAGTCCTCACGCCGCTTGCG
GGCGGCATCGGGATCCTGCTGACCGGGACTGTCGTGGACAACTGGTATGTCTGGGCGCAA
GTCCATGGCTATGCCCCGCCGAAC
>GB_GCA_009993635_1-s282 hypothetical protein # GB_GCA_009993635_1 # d__Bacteria;p__Pseudomonadota;c__Alphaproteobacteria;o__Sphingomonadales;f__Sphingomonadaceae;g__Alteriqipengyuania;s__Alteriqipengyuania_sp009993635
ATGCCACGCTACCAAAACATCTTCACGCAGGTGCAGCTGGAAGGCCCGGCAGAGATGGGC
ATCGACCTGCCCTTCGCCGACGAGCCGCGCATCCCGCTACACTGGAACGCGCACTTGTTC
GGCAAGCTGGGCCAGGCGCAGTTCGGGCCGATCTATCTCGGCTGGCTGGGGCTCGCTTCG
CTGTTGTTCGGGTTTATCGCGATCGAGATTATCGGGCTGAACCTGCTCGCTTCGGTCAAC
TGGGATCCGCAGGCGTTCGTGCGCGAGTTCTTCTGGCTGTCGCTCGATCCGCCGGGGCCG
GAATATGGATTTCAGCCGTTCGTGCCGTTGGCCGAGGGCGGGTGGTGGATCATGGCCGGG
TTCTTCCTGACCACCTCGATCCTGCTGTGGTGGCTACGCACCTATCGCCGCGCCAAGGCG
CTGGGCATGGGGCTGCACGTGACCTGGGCCTTTGCGAGTGCGATCTGGCTTTTCCTGGTG
CTCGGTTTCATCCGGCCCGGGCTGATGGGCAGCTGGTCGGAAGCCGTGCCCTTCGGCATC
TTCCCGCACCTGGACTGGACCAACAACCTGTCGCTGGTCCATGGCAATCTGTTCTACAAT
CCGTTTCACTGCCTTTCGATCGTGTTCCTTTATGGCTCCGCGCTGCTGTTCGCGATGCAC
GGCGCCACGATCCTTGCAGTGGGGCGCTATGGCGGGGAGCGGGAGATCGAACAGATCACC
GATCGCGGCACAGCGGCAGAGCGCGCCGGCCTGTTCTGGCGCTGGACCATGGGCTTCAAC
GCCTCGATGGAATCGATTCATCGGTGGGCTTGGTGGTTCGCCGTGCTGACCACGCTGACC
GGCGGGATCGGCATCCTGTTGACCGGCACGGTGGTCGACAACTGGTACCTGTGGGCGCAG
GAACACCACTACGCACCGGGTGGC
>GB_GCA_009993635_1-s283 hypothetical protein # GB_GCA_009993635_1 # d__Bacteria;p__Pseudomonadota;c__Alphaproteobacteria;o__Sphingomonadales;f__Sphingomonadaceae;g__Alteriqipengyuania;s__Alteriqipengyuania_sp009993635
ATGGCATCCTTTCACAGCCTCTATTCGCAGATCCAGATCCACGGGCCTCACGACGAAGGC
CTTCCGGTCAAGGGGCATGAGTCCCCCCGGCTGATCACGCCCGTCCTCAACCGCTGGCTC
GGCAAGATCGGCGATCCGCAGATCGGGCCGACCTATCTTGGCTTTTGCGGCATCGCATCG
CTGATCTGCGGCTTCATCGCGATCGAGATCATCGGCCTCAATTTCTGGGCATCGGTCCAC
TGGAACCCGGTCGCCTTCATCGAAGGGATGGCCTGGCACCGGCTCGATCCGCCCGAGGCG
AAGTGGGGCTTTTCCCCCTTCGTCCCGCTGGCCGAGGGCGGCTGGTGGATCTGGGCGGGA
TTTTTCCTGACCGCATCGATCCTGCTGTGGTGGTGCAGGATGTATCTGCGCGCCAAGGCA
CTGGGCATGAGCACGCATGTCGCCTGGGCCTTTGCCAGCGCGATCTTCCTCTATCTCAGC
ATCGGGTTCATTCGCCCGATGCTGCTCGGTTCCTGGCACGAGGCGCCGCCTTTCGGCATC
ATCCCGCACCTCAACTGGACCGCTTCCCTCTCCGTCCTGTACGGCAATTTCTATTACAAC
CCGTTCCACTGTTTCTCGATCGTATTCCTCTACGGCTCGGTTCTCCTTTTCGCGATGCAC
GGGGGCACGATCCTCGCGGTGTCGCGCTTCGGTGGTGAGCGCGAGACGGAAGAGATCGTC
GATCGCGGCACCGCGGCCGAGCGTGGCGCACTGTTCTGGCGCTGGACCATCGGTTTCAAC
GCCACGTTCGAATCGGTCCATCGCTGGGCGTACTGGTTTGCCATCCTGACGACCTTCGCT
GGCGCAATCGGCATCCTGCTGACGGGTACCGTGGTCGACAACTGGTATCTGTGGGGCGTG
AAATGGGGGCTCGCTCCCGAATACCCCGCGACCTATCCGGATATGACGCTGCCGCCCGAA
ATCGCCGAGCAGGTCCGCTCGATCGCCGACGCGTCGAGCCACTCGGCGGTGGGTAACCCG
CCGCCCGAAATGGTGCCCCCTGCGCCGGAGGCAGCACAA
>GB_GCA_009995225_1-s284 hypothetical protein # GB_GCA_009995225_1 # d__Bacteria;p__Pseudomonadota;c__Alphaproteobacteria;o__Sphingomonadales;f__Sphingomonadaceae;g__Erythrobacter;s__Erythrobacter_sp009995225
ATGGCGACGTATCAAAACATTTTCACGCAGGTCCAGGTGCAAGGTCCCCCCGAAATGGGG
ATCGACCTGCCGCCTTCGGAAGACATTCGCATCCCCTTTACCGGGCACACCTACTGGATG
GGCAAGATCGGTCAGGCCCAGTTCGGGCCGATCTATCTGGGCACACTCGGCGTCATCAGC
CTGGCCTTTGGCACGCTGGCGATCATGATCATCGGGCTCAACTTCTGGGCGCAAGCCGGA
TGGAGCCCGCAGGTCTTCATGCGCGAGTTCTTCTGGCTCTATCTTGCGCCTCCGGGCCCG
GAATACGGCTTTAGCCCGTTCGTTCCCTTGAACGAGGGCGGCTGGTTCATCCTGGCCGGT
CTCAGCCTGACCATCTCGGTTCTGGCATGGTGGGCACGGACCTATCGCCGCGCACAGGCG
CTGGGCATGGGGATGCACATTCCCTGGGCCTTCGCCTCTGCCATCTGGCTGTTCCTGGTG
CTGGGCTTCATTCGCCCGCTTCTGATGGGCAGCTGGTCGGAAGCCGTACCTTACGGCGTC
TTCGAGCACCTCAACTGGACCAACAACTTCTCGCTGGTCTACGGAAACCTGTTCTACAAC
CCGTTCCACGCGCTCTCGATTGTCTTCCTTTACGGATCGGCTCTCCTGTTTGCGATGCAC
GGTGCGACGATCCTGGCGCTGGGCCGTTACGGCGGCGAACGCGAGATCGAACAGATTACC
GATCGCGGCACGGCTGCCGAACGCGGTGCGCTGTACTGGCGCTGGGTGATGGGCTTCAAT
GCAAGCTTTGAATCCATTCACCGCTGGGCCTGGTGGTTTGCGGTTCTGACGACGCTGACC
GGCGGCATCGGGATCCTGTTGACCGGTACCGTGGTGGATAACTGGTATCTGTGGGCACAG
GAACATTACTACGCTCCGGACACGATCAACTACGATCCGAGTGGTGCGGCGCAAGCCTCC
ACCGGAAGC
>GB_GCA_010024875_1-s285 hypothetical protein # GB_GCA_010024875_1 # d__Bacteria;p__Pseudomonadota;c__Gammaproteobacteria;o__Burkholderiales;f__Burkholderiaceae;g__SYFN01;s__SYFN01_sp010024875
ATGGCTGAATATCAGAATCTCTTCACTGCCGTGCAGGTGACCGGCCCGCTGCATCACGGC
GTCGAGCAAAAAAATGCGCTCAGTCCGCGCACCGGTGAGCCTTGGCTCTGGCATCTCGCA
GGTCGACTGGGCAATGCGCAAATCGGTCCGATTTATCTCGGCGGCCTGGGCATCATGTCG
ATCATGTTCGGCACGTTTGCGTTCGTGATCATCGGATTCAACATGCTCGCCTCAGTTCAC
TGGGATCCAGTGCAGTTCGTGCGGCAGTTGTTCTGGCTGTCGCTGGATCCCCCTGCGCCC
GGCCATGGTCTCGGTCTCGCGCCGTTGAACCAGGGTGGCTGGTGGCAGATCGCTGGTATG
TGCCTGACGGTGTCCATCCTGCTCTGGTGGGCGAACGTGTATCGCCGTGCTCGCGCGCTC
GGCATGGGCACGCATGTCGCGTGGGCATTCGCTGCGGCGATCTGGTTGTTCCTTGTGCTC
GGCCTGTTCCGTCCGGTGCTAATGGGCACCTGGGGCGAGGCGGTGCCTTTCGGGATATTC
CCGCATCTCGACTGGACTGCCGCGTTCTCACTACGTTACGGCAATCTGTTTTACAACCCC
TTCCATGCGCTGTCGATCGCCTTCCTGTACGGCTCGGCTCTGCTGTTTGCGATGCACGGC
GCGACGATTCTCGCGGTGGGTCGCTACGGTGGTGAGCGCGAGATCGAGCAGATCATCGAT
CGCGGTACCGCCACCGAGCGCGCGGCCTTGTTCTGGCGCTGGACCATGGGCTTTAACGCC
ACGATGGAATCGATTCACCGCTGGGCCTGGTGGTTTGCTGTGCTGTGCCCGCTGACCGGT
GGCATCGGCATCCTGCTGACCGGCACGGTGGTCGACAACTGGTATCTGTGGGCCGTCAAG
CATGGCGTTGCCCCGCCTTATCCGCAAGTGTGGGGCCCGATCGTGGATCCCGCCACCCTG
CAGGGAGCCAAGCCA
>GB_GCA_010025385_1-s286 hypothetical protein # GB_GCA_010025385_1 # d__Bacteria;p__Pseudomonadota;c__Gammaproteobacteria;o__Arenicellales;f__UBA868;g__UBA868;s__UBA868_sp010025385
ATGGCTGTGAACGAATATCAAAACATCTTCACGCGCGTGCAAGTGACTGGGCCAGCGGAA
GAGGGCATTGAGCTCCCCAAGGGTATTTGGGAGCGTCAGGGCACGCCTTTCTTCAGCTAT
TGGCTTGGGAAAATCGGAGATGCGCAGGTGGGGCCCTTTTATCTCGGGACCTTCGGCCTG
CTGTCTCTGGCCTTCGGGCTGACGGCCTTTGAGATCATTGGCTTCAACATGTGGGCCTCC
GTTAATTGGAACCCCATTGAGTTCGTCCGGCAGCTGTTCTGGTTGGCTCTCGAGCCGCCG
GCAGCGGAGCACGGCCTGTCCATTCCGCCCCTGAACGAGGGGGGCTGGTGGCTTCTGGCG
GGCTTCTTCCTGACGATCGCAATCGTTCTATGGTGGTTTCGCATGTATCGTCGCGCACGC
CAACTGGGGTTGGGGACGCATACCGCTTGGGCCTTCGCCGCTGCGATCTGGCTTTACCTG
GTATTGGGCTTTATCCGCCCGGTGCTTATGGGAAGCTGGAGCGAGGCGGTGCCCTTCGGT
GTTTTCCCACACCTTGATTGGACCGCAGCGTTCTCCCTCCGCTACGGGAACCTGTTCTAC
AACCCATTCCATATGCTCTCCATTGCCTTCCTCTACGGCTCGGTGCTGTTGTTTGCCATG
CATGGCGCAACGATCCTGGCCACGGCCCGGTACGGGGCTGAGCGGGAGATTGAGCAGATC
GTGGACCGGGGAACGGGCTCGGAGCGGGCGGCCCTGTTCTGGCGCTGGACCATGGGCTTT
AAC
>GB_GCA_010027845_1-s287 hypothetical protein # GB_GCA_010027845_1 # d__Bacteria;p__Pseudomonadota;c__Gammaproteobacteria;o__Steroidobacterales;f__Steroidobacteraceae;g__UBA964;s__UBA964_sp010027845
ATGGCTGAGTATCAAAATATTTTTACCCGCGTGCAGGTCACTGCACCCCATTATCCCGGT
GTGCCGCACGAACCGCGTGGCGTTTGGGTACGCGGTGTCAAAGCTAGTGCGAGTCACTGG
CTAGGCAAGATCGGCGATGCACAGATCGGTCCGTTCTATCTGGGCTCGACCGGTTTTGCC
TCGATCCTGTGTTTCCTCATCGCCTTCGAAATCGTCGGCCTCAACATGTTGGCGTCGGTG
AGCTGGAATCCACTGCAGTTCATCCGTCAATTGTTTTGGTTGGCGCTGGAGCCGCCCGCG
CCGCAATACGGTCTACGTCTGCCGCCGTTGCACGATGGCGGTTGGTATTTGATGGCGGGC
TTCTTCCTGACGATGTCGGTGTTGCTGTGGTGGGTGCGAACCTACAACCTCGCTCGCAAA
TTAAAGATGGGTACGCACACCGCGTGGGCATTCGCTTCGGCGATCTGGCTGTTCTTGGTG
CTCGGCTTCATTCGGCCGGTGTTCATGGGTAGCTGGTCGGAAGCCGTGCCGTTCGGGATC
TTCGCGCACCTCGATTGGACCGCCGCGTTCTCGTTACGGTACGGCAATCTGCTCTACAAC
CCGTTCCATGCGCTGTCGATCGTGTTCCTCTATGGTTCGGTGCTGCTGTTCGCAATGCAC
GCCGGCACCATCATGGCGGTCAGCCGGTTCGGTGGTGAGCGCGAAGTCGAGCAGTCGCTC
GATCGCGGTACGGCATCGGAGCGCGCCGCGCTATTTTGGCGCTGGACGATGGGCTTCAAC
GCGACGATGGAGTCGATCCACCGTTGGGCTTGGTGGTTCGCAGTGCTGTGTACGCTGACC
GGCGGCATCGGCATCTTGCTCACCGGCACCGTGGTCGACAACTGGTACTTGTGGGCGGTG
AAACATCACGTTGCACCGGCTTATCCGGCCACCTTCGAGGCGTTGCCCGATCCGGCGACG
CTCACGGGAGCTGCAAAA
>GB_GCA_010029775_1-s288 hypothetical protein # GB_GCA_010029775_1 # d__Bacteria;p__Pseudomonadota;c__Gammaproteobacteria;o__Steroidobacterales;f__Steroidobacteraceae;g__UBA964;s__UBA964_sp010029775
ATGGCCGAATATCAAAATCTGTTTACTCGCGTGCAGGTCGAGGCACCGCACTACCCGGGC
GTACCGCACGACCCGAAGGGCGTGTGGAGTCGCGGCGTCAAGGCGAGCGCGAACTACTGG
CTGGGCAAGATCGGCGATGCGCAGATCGGACCGTTCTACCTCGGTTCAACCGGGGTGATC
TCCATCATCTGCTTCATCATCGCCTTCGAGATCGTAGGCCTAAACATGCTGGCGTCGGTG
AACTGGAATCCCTTGCAGTTCATCAAACAGCTGCCGTGGCTGGCGCTGGAGCCTGCGGCT
CCGGAATACGGCCTGCGCTTGCCGCCGCTGCAGCATGGCGGCTGGCACTTGATGGCGGGC
TTCTTCCTGACGGTGTCCGTGCTCTTGTGGTGGGTGCGTACTTACACGCTCGCACGCAAG
CTGCGCATGGGCACGCACACGGCGTGGGCCTTCGCCTCGGCAATCTGGCTGTTTTTGGTG
CTGGGCTTTATCCGCCCGGTGCTGATGGGCAGCTGGTCAGAGGCAGTGCCTTTTGGAATC
TTTGCCCACCTCGACTGGACTGCAGCGTTCTCGCTGCGCTACGGCAACCTGCTCTACAAC
CCGTTCCACGCGTTGTCGATCGTGTTCCTGTACGGCTCGGTGCTGCTGTTCGCAATGCAT
GCCGGGACCATCATGGCGGTCAGCCGCTACGGTGGCGAACGCGAAGTCGAGCAAGTGCTC
GATCGCGGCACGGCCTCGGAGCGCGCGGCGCTGTTTTGGCGCTGGACCATGGGCTTCAAC
GCCACCATGGAGTCGGTGCATCGCTGGGCTTGGTGGTTTGCCGTGTTGTGCACGTTGACG
GGAGGCATCGGCATCCTGCTCACGGGCACTGCGGTAGACAACTGGTATCTGTGGGCAGTC
AAACACGGCGTGGCGCCGAGTTATCCAGCCACCTTCGAAGTACTGCCTGATCCCGCCCTG
AATTCGGGAGGCGCGCAA
>GB_GCA_010031985_1-s289 hypothetical protein # GB_GCA_010031985_1 # d__Bacteria;p__Pseudomonadota;c__Gammaproteobacteria;o__Steroidobacterales;f__Steroidobacteraceae;g__UBA964;s__UBA964_sp010031985
ATGGCCGAATATCAAAACCTCTTTACCCGCGTGCAGGTCGCTGCACCGCATTATCCCGGC
GTTCCCCACGACCCGCGTGGCGTCTGGGTGCGCGGCGTCAAGGCGAGCGCGAACTACTGG
CTCGGCAAGATCGGTGATGCGCAGATAGGACCGTTCTATCTCGGCAGCACGGGTTTCGCG
TCGATCCTCTGTTTCATCATTGCCTTCGAGATCGTGGGCCTCAACATGCTCGCCTCGGTG
AACTGGAACCCGATGCAGTTCATTCGCCAGCTGTTCTGGCTCGCGCTCGAACCGCCGGCG
CCGCAATACGGCTTGCGCATTCCGCCGCTCAAAGACGGCGGCTGGCATCTGATGGCCGGG
TTCTTCCTGACCATGTCGGTGTTGCTGTGGTGGGTACGCACCTACAACCTCGCGCGCAAG
TTGAAGATGGGCACGCACACGGCATGGGCGTTCGCTTCGGCGATCTTCCTGTTCCTGGTG
CTCGGCTTCATTCGCCCGGTGCTGATGGGCAGCTGGTCCGAAGCCGTGCCGTTCGGCATC
TTCGCCCACCTCGATTGGACTGCCGCCTTCTCGCTGCGCTACGGCAACTTGCTCTACAAC
CCGTTCCACGCGTTGTCGATCGTGTTCCTCTACGGATCGGTGCTGCTGTTCGCGATGCAC
GCCGGCACGATCATGGCGGTCAGCCGATTCGGCGGCGAGCGCGAAGTCGAGCAGGTGCTC
GATCGCGGTACGGCCTCCGAGCGCGCCGCGCTCTTCTGGCGCTGGACGATGGGGTTCAAC
GCGACCATGGAGTCGATCCATCGTTGGGCTTGGTGGTTTGCGGTGCTGTGCACGCTGACG
GGCGGTATCGGCATCCTGCTCACCGGAACGGTGGTCGACAACTGGTATCTGTGGGCGGTG
AAGCACGGTGTTGCGCCGGTTTATCCGACCACTTTCGAACCGCTGCCCGATCCGGCGCTC
ACCTCAGGAGCCGCACAA
>GB_GCA_010092775_1-s290 hypothetical protein # GB_GCA_010092775_1 # d__Bacteria;p__Chloroflexota;c__Anaerolineae;o__Aggregatilineales;f__UBA3940;g__TC-71;s__TC-71_sp010092775
ATGAATCAGAAGGTCATAACCGGTGCTATCCTTGCCGACAAACTGAGCGACGAGAGTGAG
CGGCCAGCCGTCGAGCGCGTGATGCAAGGCGAGCCGGTTCCTTTTTCCGTCATGGAGGAA
CACTACAAGAAGCCTGGCGGCACCATGATGCACGCGTTGTTTGGTGCAGATCCGCTTGAC
TTCTGGGTTGGCCGCTTCTATGTCGGTACATTCGGTGTGATGTCGCTCATCGGCATCTTT
TTCGGCACATTCTTCTATCTCTATCAGGCGATCGTGGTTGAAGGGGCCTACAACCTGCTG
GCCGCCCGCCTCGATCCGCCACCCATCAGCGCTGGCCTGCGTTTGGTTGGTGCCAATGAG
CCTGGCTTCTACTGGCAGTTGATCGTCTTCTTCGCGACGATTGCCTTCATTGGCTGGGCT
TTACGTCAGGTCGATATTTCGCGTAAGTTGGAAATGACCTACGAGATTCCGATTGCCTAT
GGCGCGGTCGTCTTCTCCTGGATCACCCTGCAAATTTTGCGCCCCATCGGGATGGGCGCT
TGGGGTAACGGCTTCGCCCTGGGGATTACCCATCACCTGGACTGGGTCTCCAATATCGGC
TACCAGTACTTCAACTTCTTCTACAACCCGTTCCATGCGATCGGTATCTCGCTGCTTTTC
GCCTCGACCCTGGTCCTGGCAATGCACGGCTCCATCATCTTGATGTCGGCTGACCGGCCC
TTTATGAAGGAGCGCCAAGAGGACGCCTTCTGGCGCAACCTGCTGGGCTACAGCATCGGC
GAGATCGGTATCCATCGTATGGCATTCTGGTTGGGCGTTTCCTCCGTCCTGTTCTCCAAC
CTCTGCATCTACCTTTCTGGCACCCTGGTCTACGACTGGAACGAGTTCTGGTCTTTCTGG
AACAATTTACCGTTCTGGAGCACCACCGCCATCTCGGCCACCGGCATCACGTTTGGCATC
GCTGCCTTCGGTGTGGTCATCTGGCGGGGTCGCAAGGGGAAGCAGATCGATGTGGACGAC
ATCGAGTTTGGTGGCATTGGCCTCGAAGGCACCGCCATCAAAAAGCCCATCCAGGTGAAT
TTCCTGCAACGCTTGTTCGGTCTGGGGCAGGTGGGTCCTGTCTACCTCGGTTTATGGGGC
ACCGTCTCAGTGATCGCAGGTGTTGCCTGTGCGTTTATCATCCTCGAAGATTACGCCTTC
CAGGTGGCTTATAACCCGGTTGCTTTCCTACGTGATTTCTGGGTGCTGTCGCTTGACCCG
CCAGGCATGGCCTTTGGCTTGGGCTTCGCACCCTGGCACGAAGGTGGCGCATGGATTGTC
GCGACCTTCCTGCTGCACGTCTCGGTCTTAACCTGGCTCGCTCGTGTCGTGGACCGCTCC
CAAAAGTCGGACCTCGGTATGCAGTTGGCCTGGGGCTTTGGCGCCGCGCTCTTCCTGTAC
TTCGTGATCTACCTGATCCGCCCGATGGTGATGGGGAACTGGGCACAGGCACCGGGGCAC
GGCTTCAAAGCTATTCTCGACTGGACCAACAACGTCAGCGTCCAATACGGGAATTTCTAC
TACAACCCCTTCCATATGCTTTCGATCTTCTTCTTGCTCGGGTCCACCCTGCTGTTGGCG
ATGCACGGTGCGACCATCGTGGCCACCTCTCGCTGGGGTGCTCACCGCGAAATCGAGCAG
ATGATGGCAGAAGGCAGCGGCTATCATCGCAGCCAGTTGTTCTGGCGTTGGTGCATGGGC
TTCCAGGCCACCTCCAAGTCGATCCATCAGTGGCTCTGGTGGTTCGCAGCGATGACGGGA
ATCACCGGCGGCATTGGCTTGCTGATCTCTGGCACGCTGATTTTCGACTGGTACGCCTGG
GCGACCCAAATTGGGATCGTCGCGCCCCCGTTC
>GB_GCA_010092845_1-s291 hypothetical protein # GB_GCA_010092845_1 # d__Bacteria;p__Chloroflexota;c__Anaerolineae;o__Aggregatilineales;f__J027;g__J027;s__J027_sp010092845
ATGGCAAAGACATTTACTGGATCGATCAGCGAAGATGAACCGCAAGTTAGACGCAATCGA
TTAGCCATTGAAAAGGTAAAAGAAGGCAAAGACATCTCTTTGACAGAGATGGAGGCGTAT
TACAAGAAGCCTGGCGGTACTCTGATGCATGCCATCTTTGGGTCAGATCCGTTTGACTTC
TGGGTTGGTCGCTTCTATCTGGGTACCTTTGGTGTCATTTCTTTGATAGGCATTTTATTT
GGCGTTGTCTTCTACTTTTATCAAGCCTGGATTGTTGAATGGGCCTATAATATTCTCCAG
GCGCGTATTGATCCGCCCCCCATTAGCGCTGGGCTACGCTTGATGAGCACGGGCGAGCCG
GGTTTCTATTGGCAACTCATCATCTTTTCCGCGACTGTTGCCTTCCTGGGCTGGCTGCTG
CGGCAGGTCGATATTGCGCGTAAGCTGGATATGAGCTACGAAATCCCGATTGCTTACGGT
GCAGTGTTCTCTTCCTGGGTTACGTTGCAGTGGCTGCGTCCGATTGCTATGGGAGCCTGG
GGCAACGGGTTTGCGCTCGGTATAACCCATCATCTTGACTGGGTTTCCAATATAGGCTAC
CAATACTTCAATTTCTTCTATAATCCTTTTCATGCACTGGGCATCACCCTTCTTTTTGCT
GCAACTCTGATCCTCGCGATGCATGGTTCCATTATCCTCAGCGTTTCCAAGCGGCCCTAC
CTGCGGGAAGGCAACGAGGATAGCTTCTGGCGCAATCTGCTTGGCTACAGCATTGGCGAG
ATCGGTATTCACCGGCTGGCGCTCTGGGTAGGTGTTTCCTCGGTGCTGGTTTCTAATCTG
TGTATTTTCCTCTCAGGAACACTCGTTGATGATTGGGTTGGCTTCTGGGCCTTTTGGGAC
AAATTCCCCTTCTGGGAAGGCGCGTCCTTTGCCTCCCTTCTCGTGATCGGGATCGTGGTC
TGGCGCAGCCGGGCCAAAGGTCAGCCTGTTGATCCTGACGAATATGAGTATGGTGGCTAT
GGCCTGGAGAGTACTGCCATCAAGCGGCCCTTCGAGGTCAAATTCCTGAAGCGGCTCTTT
GATGAAGGCCAGGTTGGCCCTGTCTACCTGGGTATTGCTGGTACCGTGGCGGTTCTGGCT
GGTCTCCTGGCATCGTTTATCATTCTTGAGCACTACCTGTTCCTGGTTGACTATAACCCG
ATCTTGTTTGCCCGCGAGTTCTTCAATCTATCGCTGGATCCGCCGGCGATGGAATATGGC
CTCGATTGGGCACCGTGGCATAGCGGGGGTGGCTGGATTGTAGCGACCGGTTTGCTGCAT
GTTGCCGTGATCGCCTGGTGGCTACGTGTTTACAACCGCGCTCGTGCTGCTGGCCTGGGT
ACCCAGCTCGCCTGGGGATTTGCCGCGGCGCTGTTCTTGTACTTCGTTATTTATTTCATC
CGTCCAGTCATCATTGGTAACTGGGCCCAGGCACCAGGACAGGGCTTCAGAGCCATCCTG
GATTGGACGAATAATGTTAGTGTCCAGTATGGAAACTTCTACTATAACCCGTTCCATATG
CTTTCTATCTTCTTCCTGCTTGGGTCAACGTTGTTGTTGGCGATGCACGGTGCGACGATT
GTGGCGACCTCTCGTTGGGGATCACATCGGGAAGCTGAAGAGATGATGGCAGAAGGACCA
GGTACACATCGTGCGCAGTTGTATTGGCGCTGGTGCATGGGCTTTCAGGCGACATCAAAG
ACGATCCATGATTGGTGTTGGTGGTTTGCCGCACTAACCGGGATCACAGGTGGCATCGGG
GTCCTATTGACTGGCACTGTGATCTTCGACTGGTATGATTGGGCGCTCGACTCTGGGTTC
GTAGCCCCTCTGCCA
>GB_GCA_010912705_1-s292 hypothetical protein # GB_GCA_010912705_1 # d__Bacteria;p__Pseudomonadota;c__Gammaproteobacteria;o__Chromatiales;f__Chromatiaceae;g__Halochromatium;s__Halochromatium_sp010912705
ATGGCTGAGTATCAAAACATCTTTACGCGGGTTCAAGTCCGCGAGCCGGGCTACCCAGGT
GTCGAGCTTCCGGATGGTAGCTTGCCGCGCCTAGGGAAACCGGTCTTTCCATGGTTCTCG
TATTGGATCGGCAAGATCGGCGACGCCCAGATCGGACCGATCTACTTCGGGTTTGCCGGT
ATTGCTTCGTTGATCTGCGGCTTTATTGCCATCGAGATCATTGGCTTCAATATGCTGGCA
TCGGTCGACTGGAGCCCGATTCAGTTCGTAAAGAACTTCTTCTGGCTAGCACTTGAGCCG
CCACCGCCAGCCTACGGGCTGAGCATCCCACCATTGGGTGACGGTGGCTGGTGGTTGATG
GCTGGGTTCTTCCTGACGGCATCGATCATCCTCTGGTGGATTCGGACCTACCAGCGCGCG
ATCGCACTGGGCACGGGCACCCATGTTGCATGGGCGTTTGCTGCAGCGATCTTCTTCTAC
CTGACGTTGGGCTTCATTCGGCCCGTGCTCATGGGTAGCTGGGGCGAGGCCGTGCCATTC
GGGATCTTCCCGCATCTCGACTGGACAGCGGCGATCTCGATTCGCTATGGCAACTTCTAT
TACAACCCGTTCCATGCGCTGTCGATCGCCTTCCTTTATGGCTCCGCGGTGTTATTCGCG
ATGCATGGTGGCACGATCTTAGGTGTCTCCCGCTACGGGGGTGACCGTGAGATCGATCAG
ATCACTAGTCGTGGTACGGCATCTGAGCGTGCGATGCTGTTCTGGCGCTGGACCATGGGC
TTTAATGCCACCATGGAATCGATCCATCGTTGGGCTTGGTGGTTCGCGGTTCTGACGGTG
ATTACTGCCGGTATCGGAATCCTGCTGACTGGCACTGTGGTTGAGAACTGGTATCTGTGG
GGCATTAAGCACGGTATCGTGGCTCCTTACCCATCAGAGATGACGATCCAGGATCCGTCC
CTGCTGCAGGGGGTGTCGCAA
>GB_GCA_011046725_1-s293 hypothetical protein # GB_GCA_011046725_1 # d__Bacteria;p__Pseudomonadota;c__Alphaproteobacteria;o__Rhodobacterales;f__Rhodobacteraceae;g__DSPG01;s__DSPG01_sp011046725
ATGGCTGAGTATCAGAATATCTTCACCCAGGTGCAGGTGTTCGGCACGCCCGAGACGGGC
ATGACCGAGGATGTCGAGACCTGGAAGCGGGGCAGCCGCACCAGCCGCTGGGACCTGCTC
GGCTGGCTCGGGAACGCGCAGATCGGGCCGGTCTATCTCGGCTCGCTCGGCGTGTTGTCG
CTCGCCGCCGGGGCGACGTGGTTCGTGATGGTCGGCCTGTGGTTCTGGCATCAGGCCGGA
TACAACCCGGCCGTCTTCATGCGCGACCTGTTCTGGTTCTCGCTCGATCCGCCGCCGCCC
GAATACGGGCTCGGCTTCGCGCCGATCGCCGAGGGCGGCTACTGGCTGATCGCGTCCTTC
TTCCTGCTCGTCTCGGTCTGGGCCTGGTGGATCCGGACCTACCTGAGGGCGAAGGCGCTG
GGCATGGGCAAGCACGTCGCCTGGGCCTTCCTGTCGGCGATCTGGCTGTTCATGGTGCTC
GGCTTCTTCCGGCCGATCCTGATGGGATCGTGGTCGGAGGCGGTGCCCTACGGCATCTTC
AGCCACCTCGACTGGACAAACTTGTTCTCGCTGACCTACGGCAACCTGTTCTACAACCCC
TTCCACGGGCTTTCGATCGCCTTCCTCTACGGCTCGGCGCTCCTGTTCGCCATGCACGGC
GCGACGATCCTGGCGGTCAGCCGCTTCGGCGGCGACAGGGAGCTGGAACAGATCGCGGAC
CGGGGGACGGCGGCCGAGCGTGCCGCCCTGTTCTGGCGCTGGACGATGGGGTTCAACGCG
ACGATGGAGGGCATTCACCGCTGGGCGTGGTGGATGGCCGTCCTGTGCACGCTGACCGGC
GGGATCGGCATCCTGCTGACGGGAACGGTCGTCGACAACTGGTATGTCTGGGCGCAGGAG
CACGGCTACGCGCCGGTGAAC
>GB_GCA_011048875_1-s294 hypothetical protein # GB_GCA_011048875_1 # d__Bacteria;p__Pseudomonadota;c__Alphaproteobacteria;o__Rhodobacterales;f__Rhodobacteraceae;g__Rhodovulum;s__Rhodovulum_sp011048875
ATGGCTGAGTATCAGAACATCTTTACCCAGGTCCAGGTTGCCGGCTCCGGTGACTGGGGC
ATGGACAACGAGAACAACATGATGGAGGAGCGGGTCGGCGGCATCGGCAACTTCCCGATC
CTCGGCTGGTTCGGCAACGCACAGGTCGGCCCGATCTATCTGGGTTATGCAGGTGTGATC
TCGATCTTTGCCGGCTTCACCGCCTTCTTCATCATCGGGTTCAACATGCTGGCGCAGGTC
GATTACTCGATCGTCCAGTTCCTGCGTCAGGGCTTCTGGCTGGCGCTGGAACCGCCCAGC
CCGGAATACGGCCTGCGCATTCCGCCTCTCAGCGATGGCGGATGGTACATGATCGCCAGC
TTCTTCCTGCTGGTCTCGGTCTGGGCCTGGTGGTGGCGCACCTATTCGCTGGCTGTCGAG
CACAAGATGGGCAAGCATATTGCGTGGGCGTTCCTGGCCGCGATCTGGCTGTTCATGGTG
TTGGGCTTCTTCCGCCCGATCCTGATGGGCAGTTGGTCCGAGATGGTGCCCTATGGCATC
TTCCCGCACCTCGACTGGACCACGGCCTTCTCGATCCGCTACGGTAACCTCTACTACAAC
CCCTTCCACGCGCTTTCGATCGCGTTCCTCTACGGCTCTGCCCTGCTGTTCGCGATGCAT
GGTGGTACCATTCTCGCCGTGACCCGCTTCGGCGGCGACCGCGAGCTGGAGCAGATCTAC
GACCGCGGCACCGCGGCCGAACGCGCGGCGCTGTTCTGGCGCTGGACCATGGGCTTCAAC
GCCACGATGGAAGGTATCCACCGCTGGGCCTGGTGGTTTGCGGTTCTCACCCCGATCACG
GGCGGGATCGGCATCCTGCTGACCGGCACGGTTGTCGACAACTGGTTCATCTGGGCCCAG
GAGCACAACTTCGCTCCGGAATACATGGAGCCCTATGGCTACGAAGCCTATACCGGGCGG
ACAGGAGGC
>GB_GCA_011054555_1-s295 hypothetical protein # GB_GCA_011054555_1 # d__Bacteria;p__Pseudomonadota;c__Alphaproteobacteria;o__Sphingomonadales;f__Sphingomonadaceae;g__Erythrobacter;s__Erythrobacter_sp011054555
ATGGCGACATATCAAAACATCTTCACCCAGGTGCAAGTGCAAGGGCCGCCCGAAATGGGC
GTCCCGCACCTCGACGGGAGCGAGGGGCGCCTGCCGCTCACCACCCACAACTACTGGATG
GGAAAGCTCGGGCAGGCCCAGATCGGGCCGATCTATCTCGGCCTGCTCGGCACGATCTCG
CTGACCTTCGGGGCGGCGGCGATCATGATCATCGGGCTCAACTTCTGGGCCCAGGCCGGG
TGGAGCCCGCAGGTCTTCATGCGCGAGTTCTTCTGGCTCACGCTCGATCCGCCGGGGCCG
GAATACGGCTTCAGCCCCTTCGTGCCGCTCGCCAAGGGCGGTTGGTTCATCATGGCGGGG
GCCTTCCTCACCATCGCGGTGCTGACCTGGTGGGCGCGCACCTATTACCGGGCCAAGGCG
CTGGGCATGGGGATGCACATTCCCTGGGCCTTCGCATCGGCCATCTGGCTGTTTCTGGTA
TTGGGCTTCATCCGCCCGATGCTGCTCGGCAGCTGGTCCGAGGCGGTGCCCTACGGCATC
TTCAGCCACCTCGACTGGACCAACAACTTCTCGCTGCGTTACGGCAACCTGTTCTACAAT
CCGTTCCACGCGCTCTCGATCGTGTTCCTTTACGGTTCGGCGGTCCTGTTCGCGATGCAC
GGGGCGACCATCCTCGCGCTCGGCCGCTATGGCGGGGAACGCGAGATCGAGCAGATCACC
GATCGCGGGACCGCGGCCGAACGCGGCGCGCTGTTCTGGCGCTGGGTGATGGGCTTCAAC
GCCACCTTCGAATCGATCCACCGCTGGGCCTGGTGGTTCGCGGTGCTGACCACGCTCACC
GGCGGGATCGGCATCCTGCTGACCGGCACCGTGGTCGATAACTGGTACCTGTGGGCCCAG
GAACACTACTACGCGCCGACGACGGAGAACTACGATCCGAGCGGCGCGATCACCGATACC
AGTCCGCAACAA
>GB_GCA_011389895_1-s296 hypothetical protein # GB_GCA_011389895_1 # d__Bacteria;p__Pseudomonadota;c__Alphaproteobacteria;o__Rhodobacterales;f__Rhodobacteraceae;g__Maritimibacter;s__Maritimibacter_sp011389895
ATGGCTGAGTATCAGAATATCTTTACACAGGTGCAGGTTCAGGGAACGCCCGAAATGGGC
ATGGACGACACCGGGGGTCGGCTGTTGGCCGAACGGGCCGGGACGCCGTTCTACTCGAAA
CTCGTCGGGTGGTTCGGGAATGCACAGATCGGGCCGATCAACTTCGGCATGCTCGGGCTG
GTCAGCCTTGGCAGCGGGTTCATGTGGTTCTTCATCGTCGGGCTGAACATGCTGGCGCAG
GTGGGGTGGTCGCTTCCGGAATTCTTGCGGCAGTTGTTCTGGCTGGCGCTTGAGCCGCCG
GGACCGGAACACGGCCTGTCTATGCCGCCGCTCAATGATGGCGGCTGGTATATCATCTCG
TCCTTCTTCCTGCTGGTCGCGGTGCTCGCATGGTGGGCGCGGACCTATCAGCTCGCCGCA
AGCCACAAGATGGGCAAACATGTCTTCTGGGCGTTCGGCTCGGCGATCTGGTTGTTTCTG
GTGCTGGGCCTTTTCCGCCCGATCCTGATGGGGTCGTGGTCCGAAGCGGTGCCTTACGGC
ATCTTCCCGCACCTCGATTGGACCACGGCATTCTCGATCCGCTACGGCAACCTTTACTAC
AACCCGTTCCACTGCCTTTCGATCGTGTTCCTCTACGGCTCGGTTCTCTTGTTCGCGATG
CATGGGGCAACGATCCTTGCCGTGACCCGCTATGGCGGCGACCGGGAGCTTGAGCAGATC
GTGGACCGCGGGACCGCATCTGAACGCGCCGCGTTGTTCTGGCGCTGGACCATGGGGTTC
AACGCCACGATGGAAGGTATCCACCGATGGGCGTGGTGGTTCGCGGTGCTGACACCCATC
ACCGGGGGGATCGGCATATTGCTGACCGGCACGGTGGTCGACAACTGGTTCATCTGGGCG
CAGGAGCATCATTTCGCACCCATGTATGACGGATCATACGGCTACGAGGCTTACGGCTCC
TACGAAGCCTTCATCGGACGGGAGGAG
>GB_GCA_011390475_1-s297 hypothetical protein # GB_GCA_011390475_1 # d__Bacteria;p__Pseudomonadota;c__Alphaproteobacteria;o__Geminicoccales;f__Geminicoccaceae;g__SLRI01;s__SLRI01_sp011390475
ATGATCAACATGGAATACCAAAACATCTTCACCCAGGTCCAGGTGCGCCCGAAGCAGCCG
GAGGTCGGTCCCGACCTCCCCGCCCAGGACGACCCGCGCACCGGCACCGGCTTCTTCGTC
TACTGGTACGGAAAGCTCGGCAATGCCCAGATCGGCCCGATCTATCTCGGCTGGCTCGGT
ATCATCTCGATCGTCTGCTTCATCGTCGCCTTCGAGATCATCGGGCTCAACATGTGGGCT
TCGGTCGGCTGGGATCCGATCCAGTTCGTCCGCCAGCTCTTCTGGCTCGCTCTCGAGCCG
CCAGCAGCCGAGTATGGCCTCAGCATTCCGCCCTTGAACGAGGGGGGCTGGTGGCTGATC
GCCGGCTTCTTCCTGACCACCTCGATCCTTCTCTGGTGGCTCAGGACCTACCGCCGCGCC
CGGGCCCTGGGCCTCGGCACGCACGTCGCCTGGGCCTTCGCGTCCGCCATCTTCCTCTAT
CTGGTTCTGGGCTTCATCCGCCCCGTCCTGATGGGCAGCTGGTCGGAAGCGGTGCCGTTC
GGGATCTTCCCGCACCTCGACTGGACCGCGGCGTTCTCGATCCGTTACGGCAACCTCTTC
TACAACCCGTTCCACGCTCTTTCGATCGCCTTCCTCTACGGCTCGACCCTCCTGTTCGCG
ATGCATGGCGCCACCATCCTCGCGGTCAGCCGGTTCGGTGGTGAGCGGGAGATCGAGCAG
ATCACCGATCGTGGCACGGCATCCGAGCGCGCCGCCCTCTTTTGGCGCTGGACGATGGGC
TTTAACGCCACGACCGAATCGATCCATCGCTGGGCCTGGTGGTTCGCCGTGCTGACGACG
CTGACCGGTGGGATCGGCATCCTTCTGACCGGAACCGTGGTCGACAACTGGTACTTGTGG
GCGGTGAAGCACCAATTCGCGCCGATGTACCCGAACGTCTTCCCCGAGACGGTCGACCCG
GCCCTGCTCACGGGAGGCATGCAA
>GB_GCA_011390645_1-s298 hypothetical protein # GB_GCA_011390645_1 # d__Bacteria;p__Gemmatimonadota;c__Gemmatimonadetes;o__Gemmatimonadales;f__GWC2-71-9;g__Palsa-1233;s__Palsa-1233_sp011390645
ATGCCCGACTATCAGAATCTCTGGACCCAGGTCCAGGTGCGGACCGCCCCGGATTGGGGT
CCGCCAATCAAGGAAGACACGTGGACGCGACAATTCCCGCCCAAGATTTCGTATTGGCTC
GGGAAGGTCGGTGACTGGCAGGTGGGACCGATCTATCTCGGCTGGACCGGGGTAGCCTCC
CTCATCTTCGGTACGCTCGCGTTCAACATCATCGGCTTCAACTACCTCGCGCAGGTCAAC
TGGAACGTGATCGAGTTTGTCCGGCTCCTGCCGTGGCTCTCGCTCGATCCGCCGGCGCCG
GGGTATGGCCTGAGCATTCCGCCGATGGCGGAGGGGGGATGGTGGCTGCTCGCCGGCTTC
TTCCTCACCGTCTCGGTGCTGCTGTGGTGGGTGCGCCTCTTCCGACGTGCCAGGGCGCAT
GGCATGGGCAATCACCTGCCGTGGGCATTCGCTTCGGCGATCTGGCTCTTCCTGGTGCTG
GGCTTCATTCGCCCGCTGCTGATGGGCGCCTGGGGTGAGGCGGTGCCGTTCGGCATCTTC
TCGCACCTCGATTGGACGGCGGCGTTCAGCATCCGGTACGGGAACCTGTTCTACAACCCG
TTCCACATGCTCTCCATCGCCTTCCTCTATGGGTCGGCACTGCTCTTCGCCATGCACGGC
GCGACCATTCTCGCCACGGCGAAGTACGGCGCGGAGCGCGAGATCGAGCAGATCACCGAT
CGCGGAACCGGTGCGGAGCGTTCGGCGCTGTTCTGGCGCTGGACGATGGGCTTCAATGCG
ACGATGGAATCGATCCACCGGTGGGCGTGGTGGTTTGCGGTGCTGACGACGCTCACCGGC
GGCATCGGCATCCTGCTGACCGGCACGGTCGTGGACAACTGGTATCTGTGGGGTCAGAAG
CACGGCCTCGTGCCCCAGTATCCGGCCGCGTGGGAAGCCGCCGATCCGGCGACGGTTCCT
GAACGCTCGGGCCAGTTGCAAATGGCGCCGCCTGATACCTTCCCCGGCCTGCCGGCTGGA
GGTGCACGA
>GB_GCA_011390835_1-s300 hypothetical protein # GB_GCA_011390835_1 # d__Bacteria;p__Pseudomonadota;c__Gammaproteobacteria;o__Burkholderiales;f__Burkholderiaceae;g__Hydrogenophaga;s__Hydrogenophaga_sp011390835
ATGGCGCAATACCAAAACCTCTTCACCACGGTGCAGGCCACTGGGCCGCTGCACCACGGT
GTACCCTTGGGCCACGGCAACAGTCCGCGCACCGGTGAGAAGCCGGCGAGCTTTCACCTG
CTGGGCCGGCTGGGCAATGCCCAGATCGGACCCATCTACCTGGGCGGTCTGGGCATTGCT
TCGCTGATCCTGGGCACACTGGCCTTCAACATCATGGGCATGAACATGCTGGCCTCGGTG
AACTGGGATCCGATCCAGTTCATCCGCCAGTTGTTCTGGCTCTCGCTGGAGCCGCCGCCG
CCGCAATACGGCCTGTCGTTGCCGCCGCTCAACCAGGGCGGCTGGTGGCTGATGGCTGGT
GGCCTCTTGACCGCCTCCTTGCTGCTCTGGTGGGCTCGCACCTACAGGCGTGCCCGAGAG
CTCGGCATGGGAACGCACGTGGCCTGGGCATTTGCTGCCGCCATCTGGCTGTTTCTGGTG
CTGGGGTTCTTCCGCCCCATCCTGATGGGCTCATGGAGTGAAGCCGTGCCCTTTGGCATC
TTCCCCCACCTCGACTGGACCGCGGCGTTTTCACTGCGCTATGGCAACCTGTTCTACAAC
CCCTTTCACGCGCTGTCGATTGCGTTCCTGTATGGCGCTACCCTGCTGTTTGCCATGCAC
GGCGCAACCATCCTCGCGGTGAGCAAGTTCGGTGGCGAGCGCGAGATCGAACAGATCGTG
GACCGCGGCACCGCCAGCGAGCGCGCGGCCCTGTTCTGGCGCTGGACCATGGGGTTCAAC
GCCACCATGGAATCCATTCACCGCTGGGCCTGGTGGTTTGCGGTCCTCTGCCCCCTGGTG
GGCGGCATCGGCATCCTGCTGACGGGCACCGTGGTCGACAACTGGTACCTGTGGGCCGTC
AAACACGGCGTCGCACCGGCCTACCCCAATGTGTTCCCGGCCGTGATGGATCCGGCCCTG
ACCCCAGGAGGCCAG
>GB_GCA_011390855_1-s301 hypothetical protein # GB_GCA_011390855_1 # d__Bacteria;p__Pseudomonadota;c__Gammaproteobacteria;o__Burkholderiales;f__Burkholderiaceae;g__Hydrogenophaga;s__Hydrogenophaga_sp011390855
GTGCTGGCCTTCAACATCATGGGCTTCAACATGCTGGCCTCGGTGAACTGGGACCCGATC
CAGTTCCTGCGCCAGCTGTTCTGGCTCTCGCTGGAGCCACCAGGACCGGAACACGGCTTG
AGCCTGGCGCCGCTGAATCAAGGCGGGTGGTGGCAGATTGCCGGCCTGTTCCTCACCATT
TCCATCTTGCTCTGGTGGGTTCGCACCTACCGGCGAGCACGACAGCTGGGCATGGGAACG
CATGTGGCCTGGGCCTTCGCGGCCGCCATCTGGCTGTTCCTGGTGCTGGGCTTCATTCGC
CCGGTATTCATGGGTTCGTTCAGCGAAGCGGTGCCGTTCGGCATCTTCCCCCACCTGGAC
TGGACCGCGGCCTTCTCGCTGCGCTACGGCAACCTGTTCTACAACCCGTTCCACGCCCTG
TCCATCGCCTTCCTGTACGGCGCCACGCTGCTGTTCGCCATGCACGGCGCCACCATTCTG
GCGGTGAGCCGCTTCGGCGGTGAACGCGAGATTGAACAGATCGTGGACCGCGGTACCGCC
AGCGAACGCGCTGCCCTGTTCTGGCGCTGGACCATGGGCTTCAACGCCACCATGGAATCC
ATTCACCGCTGGGCCTGGTGGTTCGCCGTGCTGTGCCCATTGGCGGGTGGCATTGGCATC
CTGCTCACCGGCACCGTGGTGGACAACTGGTACCTCTGGGCTGTCAAGCACGGTGTGGCA
CCGCCCTACCCCGATGTGTTCCCTGCCGTGATGGACCCGGCCCTGACCCCAGGAGGCAAC
>GB_GCA_011390875_1-s302 hypothetical protein # GB_GCA_011390875_1 # d__Bacteria;p__Pseudomonadota;c__Gammaproteobacteria;o__Chromatiales;f__Chromatiaceae;g__Thiocapsa;s__Thiocapsa_sp011390875
ATGGCTGAATATCAGAACATTTTTACAAGCGTGCAGGTGCGCTCTCCGGCTTACCCCGGA
ACGCCCATGCCGAAAGGCAATCTGCCGCGTATCGGCAAGCCGATCTTCTCCTACTGGGCA
GGAAAGCTCGGTGATGCCCAGATCGGCCCCATCTATCTCGGATTCACCGGTGTTGCATCC
TTGCTCTTCGGCTTCATCGCCATCGAGATCATCGGCTTCAACATGGCGGCTTCCGTGAAT
TGGAGCCCGATGGAGTTCCTGAAGAACTTCTTCTGGTTGGCGCTTGAGCCGCCACCACCG
TCCTACGGTCTCAGTATCCCTCCTTTGGGTGACGGCGGCTGGTGGTTGATCGCAGGGTTC
TTCCTGACCACTTCCATCATTCTTTGGTGGGTCCGGACCTACAAGCGGGCAGCGGATCTG
GGTTTGAGTCAGTGGCTTTCGTGGGCGTTCGCAGCAGCGATCTTCTTCTATCTGAGCCTC
GGTTTCATTCGCCCGGTCTTGATGGGCAGTTGGGCGGAGGCAGTGCCGTTCGGTATCTTC
CCTCACCTTGACTGGACGGCAGCCTTCTCGATTCGGTACGGGAACCTTTATTACAACCCG
TTCCACATGCTCTCGATTGCCTTCCTTTACGGCTCGGCCCTGCTGTTTGCCATGCATGGC
GCGACCATCCTTGCCGTCAGCCGGTTCGGTGGCGATCGTGAGATCGACCAGATCACGGAT
CGCGGCACGGCAGCGGAGCGCGCAGCTCTTTTCTGGCGCTGGACGATGGGCTTCAATGCC
ACGATGGAATCGATCCATCGCTGGGCTTGGTGGTTCGCGGTCTTGACCGTCATCACCGCC
GGCATCGGGATTCTCCTGACCGGCACGGTGGTCGACAACTGGTACCTGTGGGCCGTGAAG
CATGGTGTCGCTCCCGTCTACCCGCTTGATGGCGCGACGGATCCGACGCTGTTGCAGGGG
GTTTCGCAA
>GB_GCA_011390935_1-s304 hypothetical protein # GB_GCA_011390935_1 # d__Bacteria;p__Gemmatimonadota;c__Gemmatimonadetes;o__Gemmatimonadales;f__Gemmatimonadaceae;g__JAABRT01;s__JAABRT01_sp011390935
ATGCTCGAATACCAGAATCTCTTTACGCGCGTTCAGGTCAGACACGCTCCCGATCCGGGC
TTGCCCGTGGAGATGGGCATCACCGGCGCGCGCTACGGCAAGGGGTTTTTCCTCTCGCTG
GCCGGCCGCCTCGGTGACGCACAGATCGGTCCGATCTACTTCGGCTGGGCCGGCATCCTC
TCGTTGATTCTCGGCTTCATTGCCTTCGAGATCATCGGCCTGAACATGATGGCGTCCGTC
GGCTGGGACCCCGTCGAGTTCATCCGGTTGCTGCCGTGGCTCGCACTGGAACCGCCCTCG
CCAGCGTACGGCCTGTCGATTCCGCCGCTCGCGGAAGGCGGGTGGTATCTCATGGCCGGC
TTCTTCCTCACCGCGTCCATTCTGCTCTGGTGGGTGCGGACGTACCAGCGCGCTCGCGCC
CTCGGCATGGGCACGCACCTCCCGTGGGCCTTTGCCTCGGCGATCTTCCTGTATCTCACG
TTCTTCTTCCAGCCGCTCCTCGTGGGCTCCTGGAGCGAGATGGTGCCCTTCGGCATCTTC
CCGCACCTCGACTGGACGGCGGCGTTCTCGATCCGCTACGGCAATCTGTACTACAACCCG
TTCCACGCCCTGTCGATCGTGTTCCTGTACGGCAGCGCGGTGCTCTTCGCCATGCACGGC
GCCACGATCCTCGCCGTTGCCCGCATGGGTGGTGAGCGGGAAATCGAGCAGATCACCGAT
CGCGGAACTGCAGCCGAGCGCTCGATGTTGTTCTGGCGGTGGACGATGGGCTTCAACGCC
ACGATGGAGTCGATCCATCGCTGGGCCTGGTGGTTCGCGGTGCTGACCACGTTCACCGGC
GGCATTGGCATCCTGCTCACGGGCACGGTCGTGGACAACTGGTATCTCTGGGGACAGAAG
CATGGACTGGTGGCCACGTATCCGGCCCAGAACACGCTCACGCCCGAGCAGCAGGAGTTC
CTGCGCGGACGCTATCAGGGCAGCTCGCCTGATTCGTTCCCGACCTACCTCGCTCCGGCA
GCCGGCGCGATGCCCATGATGATGGACAGCACCATGCTCATGGACAGCACCGCGGTTGAC
AGTGCGGCCGTCGATACGACGGCCGTGCCGCCCGCCGCCACCGAGCCGCCGCCAAGCGAT
GACGCGATCGATGTGATGACCTCGACTCCGAGGATGAAC
>GB_GCA_011391855_1-s305 hypothetical protein # GB_GCA_011391855_1 # d__Bacteria;p__Pseudomonadota;c__Gammaproteobacteria;o__Burkholderiales;f__Burkholderiaceae;g__Rubrivivax;s__Rubrivivax_sp011391855
ATGGCTGAATACCAGAACCTCTTCACGCAAGTGCAGGCCGTGGGGCCTGCCAACCTGGGC
GTGCCGCTCGGGCCGGGCCACGGCCCGCGCACCGGCACCGACCTGCCGCAGGTGCACCTG
TTCGGGCGCCTGGGCATGCCGCAGGTGGGGCCCATCTACCTGGGCAGCCTGGGCGTGGCC
TCGCTGATCTTCGGCATCGCCGCCTTCAACATCATCGGCTTCAACATGCTGGCGCAGGTG
AACTGGGACATCGTCCAGTTCATCCGCCAGCTGTTCTGGCTGTCGCTGGAACCGCCAGCG
CCGGAATACGGCCTGTCGCTGCCGCCGCTGAACCAGGGCGGCTGGTGGCTCATGGCCGGC
GGCTTTCTCACCGCGTCCATCCTGCTGTGGTGGCTGCGCATGTATACGCGGGCCCGGGCT
CTGGGCATGGGCACGCACGTGGCCTGGGCCTTCGCGGCGGCGATCTGGCTGTTCCTGGTG
CTGGGCTTCATCCGCCCCGTGCTGATGGGCAGCTGGAGCGAGGCCGTGCCTTTCGGCATC
TTCCCGCACCTGGACTGGACGGCGGCCTTCTCCATCCGCTACGGCAACCTCTTCTACAAC
CCGTTCCACGCGCTCTCCATCGCCTTCCTGTACGGCGCCACGCTGCTGTTCGCCATGCAC
GGCGCCACCATCCTGGCCGTCAGCCGGTTCGGCGGCGAGCGTGAACTGGAACAGATCGCC
GACCGCGGCACCGCCAGCGAGCGCGCCGCGCTCTTCTGGCGCTGGACCATGGGCTTCAAC
GCCACCACCGAATCGATCCACCGCTGGGCGTGGTGGTTTGCCGTGCTGTGCCCGCTGGCT
GGCGGCATCGGCATCCTGCTCACCGGCACCGTTGTCGACAACTGGTACTTGTGGGCCATG
AAACACGGCGTGGCGCCGCCCTACCCGCCGGTCTTCCCGCCGTCGGTCGACCCCGCCACG
CTGCTGCAGGGGGTGAAG
>GB_GCA_011524425_1-s306 hypothetical protein # GB_GCA_011524425_1 # d__Bacteria;p__Pseudomonadota;c__Alphaproteobacteria;o__Sphingomonadales;f__Sphingomonadaceae;g__Erythrobacter;s__Erythrobacter_sp011524425
ATGATACGCTATCAAAACATCTTCACTCAGGTCCAAGTCCGCGGCGCACCAGAAATGGGT
GTGCCGCTGCCAAAAACGGACGAAGACCGTATAGAGCAAACCACATTCAGCCACATTATG
GGTACGATTGGTCAAGCGCAGATTGGCCCGGTCTACCTAGGCTGGACAGGTCTCGCCTCG
CTTGCTTTCGGCCTCGTTGCGATATGGATTATCGGAATGAATATGTGGGCGAGCGTCGAT
TGGAATCCGATCCAGTTCGTGCGCCAACTGTTCTGGCTATCTCTGGAGCCGCCAGGGCCT
GAGTATGGCTTTTCGCCATTTGTCCCTCTTGCAAAAGGTGGCTGGTGGATCCTGTCAGGC
GCCTTCCTGACCATTGCAATCTTGCTATGGTGGGTGCGTACCTATCTTCGGGCGCGTTCG
CTCGGCATGGGTTACCATGTATGCTGGGCATTTGCGTCGGCGATCTTCCTCTATCTCGTG
CTCGGCTTTATCCGGCCGATGATGATGGGAAGCTGGGCCGAGGCTGTACCCTTTGGCGTC
TTCCCGCATTTGGATTGGACCGCGGCCTTTTCGATCCGATACGGCAATCTGTTTTATAAT
CCCTTCCACGCGCTTTCGATTGTGTTCCTATATGGCTCGACATTGCTGTTTGCGATGCAT
GGCGCGACGATCCTTGCGGTCACACGTTATGGCGGTGAACGGGAAATCGAACAGATCACA
GATCGTGGCACTGCGTCAGAGCGTGCCGCCTTGTTCTGGCGCTGGACGATGGGGTTCAAC
GCCACGATGGAATCCATTCACCGCTGGGCCTGGTGGTTCGCAGTGCTGTGTACGCTGACA
GGCGGTATAGGGATATTGCTGACGGGAACTGTCGTCGATAACTGGTATTTGTGGGCCCAG
CAGCATGGCTATGCGCCGGCCTATCCCGATACCGGAGTTGTGGACCCCATGTCTGCGGCC
TCTAGTGGAGGAGAAGCACAA
>GB_GCA_011525185_1-s307 hypothetical protein # GB_GCA_011525185_1 # d__Bacteria;p__Pseudomonadota;c__Alphaproteobacteria;o__Rhodobacterales;f__Rhodobacteraceae;g__LFER01;s__LFER01_sp011525185
ATGGTTGAGTATCAGAATATCTTTACTCAGGTGCAAGTTCAGGGCCCTCCAGAAATGGGT
ATGGTTGAGGACGTGGACCTACGCGAACGCAGCGAAGGCACGAGTTTTTCCAGACTCTTT
GGATGGTTCGGCAACGCACAGCTTGGTCCCTTTTATCTGGGTGCATTAGGCTTTGCCTCG
CTTGCCTCTGGTTTGGCATGGTTCATGATCGTCGGTCTGAGCTATTGGCAACAGGCGGGA
TGGAACCCAGCGGTGTTTGCGCGGGATTTGTTCTATTTCTCGCTTGAGCCGCCTGCGCCA
GAATATGGCCTGAGCATTCCGCCTCTGGCTGAAGGGGGATTATGGTTTATCGCCAGTTTC
TTCCTGCTTGTGTCGGTGATGTGTTGGTGGGCACGCTCTTATGTGCTCGCGCAGCAACTC
AAGATGGGCAAGCATGTCTTTTATGCCTTTGGCTCGGCGATTTGGTTGTTCCTTGTGCTT
GGTCTGATCCGTCCCGTTTTCATGGGGAGCTGGTCTGAAGCGGTGCCCTATGGGATCTTT
TCACACCTGGATTGGACGATGACCTTTTCAGTGACCTACGGAAACTTGTTCTACAATCCG
TTCCACGCGCTCTCAATTGCCTTCCTTTATGGATCAGCTCTGCTCTTTGCGATGCATGGG
GCCACGATCCTTGCGGTGTCTCGTTACGGTGGTGACCGCGAGTTGGAACAAATTGCAGAT
CGGGGTACGGCCTCTGAAAGAGCAGGTTTGTTTTGGCGCTGGACCATGGGCTTTAACGCC
ACAATGGAAGGCATTCACCGCTGGGCGTGGTGGTTTGCTGTCCTCGTTCCGATCACTGGG
GGCATTGGTATCCTTCTCACCGGAACGGTGGTGGATAACTGGTACCTCTGGGCACAGGAA
CACGGCTTTGCGCCGCTGGAT
>GB_GCA_011765465_1-s308 hypothetical protein # GB_GCA_011765465_1 # d__Bacteria;p__Pseudomonadota;c__Alphaproteobacteria;o__Sphingomonadales;f__Sphingomonadaceae;g__Erythrobacter;s__Erythrobacter_sp011765465
ATGGCGACTTATCAAAACATCTTCACGCAGGTCCAGGTCACCGGACCACCGGAAATGGGC
ATCCCGCTCGCTCCGGAAGAAGACGTCCGCATCCCTGCGACCGGCAACAACTACTGGCTC
GGCAAGATTGGCCAGGCCCAGTTCGGTCCTGTCTACCTTGGCTGGCTCGGCACCGCCTCG
CTCGCCTTCGGGACGATCGCGATCCTGATCATCGGGTTCAACTTCTGGGCCCAGGTGAAC
TGGAGCCCGCAGGCATTCGTGCGCGAGTTCTTCTGGCTCTCGCTCGATCCTCCGGGTCCG
GAATACGGCTTCAGCCTGTTCGTGCCCCTGCAGGAGGGGGGATGGTTCATCCTCACGGGC
GGCTTCCTCACGGCAGCGGTGCTATTGTGGTGGGCGAGGACCTATTCGAGGGCCAAGGCG
CTCGGCATGGGGATGCACATTCCTTGGGCCTTCGCGAGCGCGATCTGGCTGTTCCTCGTG
CTGGGCTTCATCCGCCCGCTCCTGCTCGGCCAGTGGTCTGAGGCCGTGCCCTACGGCATC
TTCAGCCACCTCGACTGGACCAACAACTTCTCGCTCATCCACGGCAACCTGTTCTACAAC
CCCTTCCACGCGCTCTCGATCGTGTTCCTCTACGGATCGGCGGTCCTGTTCGCGATGCAC
GGGGCGACGATCCTCGCCGTGGGCCGCTATGGCGGCGAGCGCGAGATCGAGCAGATCACC
GACCGCGGGACGGCGTCCGAACGCGCCGCGCTGTTCTGGAGGTGGACCATGGGCTTCAAC
GCCTCGATGGAATCGATCCACCGCTGGGCCTGGTGGTTCGCGGTCCTGACCACGCTCACC
GGCGGGATCGGCATCCTGCTCTCCGGGACCGTGGTCGATAACTGGTATCTCTGGGCGCAG
GAGCACTACTACGCTCCCAAG
>GB_GCA_012031225_1-s309 hypothetical protein # GB_GCA_012031225_1 # d__Bacteria;p__Chloroflexota;c__Chloroflexia;o__Chloroflexales;f__Chloroflexaceae;g__JAAUTZ01;s__JAAUTZ01_sp012031225
ATGGCAGACATAACCCTTCCACCCCAATCGCGTGGACCTGATCTGGACATTGGCAATGAG
CAAGCTGCCGGACGGATCGGCAAGCCAGTGTTCATTCACTGGATGGAAGATCTCGGCTTC
GACCCACAGTTTGGGCCATTCTATCTCGGCTTCTGGGGAGCGGCCTCGTTCATCTTCGCG
GGCGCGTTCACCTTCATCTGGCTGATGACGATGCTTCAGCAGGTGGGCTACAATGCGCTG
GCGTTCATCAAGTATTTCGCCGTGTTGCAGCTCGATCCGCCCCCCAGCTACTATGGCATG
GGCGTGCCCCCGCTTGAGCAGGGCGGCTGGTGGTTGGTGGCAACCCTGTTCCTGACGCTC
TCGATCTTTGCGTGGCTGATCCGCATCTGGGTGCGCGCCCAAACGCTTGGCTTGCGGCCC
TACCTCGCCTATGGCTTCACCGGCGCGATCATCCTGTATCTGGCGATCTACATCATCCGC
CCGATCATCATGGGATCGTGGGCCGAAGCTCCGCCGCACGGCATCAAGGGCCTCCTCGAC
TGGACCAACAACGTGAGCGTGGCCTATGGCAACTTCTACTACAACCCGTTCCATATGCTC
TCAATCTTCTTCCTACTCGGCTCAACGCTGCTGTTCTCGATGCACGGCGCAACGATCTGG
GCCCTAGAGAAGTACGGCGCACAGGAAGAGGAAGATGAGATCGAGGCGCCCGGCACGGGC
ACCGAACGGGCCCAACTGTTTTGGAGATGGACGATGGGCTTCAATGCCAATGCCTACTCG
ATCCACCTGTGGGCGTTCTGGTTTGCGTGGCTGTGTGGCTTCACTGGCGCAGTTGGGATC
CTGCTCTCTGGCACGCTCGTGAATGACTGGTTCCAATGGGCAATCGAAGCCCAGATCAAC
TATCCGCAAGTGGCTCCGCCGCCGGTCGTGCTACCACCGCAA
>GB_GCA_012032275_1-s311 hypothetical protein # GB_GCA_012032275_1 # d__Bacteria;p__Pseudomonadota;c__Alphaproteobacteria;o__Rhodobacterales;f__Rhodobacteraceae;g__JAAURK01;s__JAAURK01_sp012032275
ATGGCTGAGTATCAGAACATCTTCAATCAGGTGCAGGTTCGCGGCGCCCCGGAAATGGGG
CTGGTCGAGGGCGTGGATCTGGCGAACCGCACCAAGGGCGCTTCCTTTTCGACGCTGGCC
GGCTGGTTCGGCAATGCGCAGCTTGGGCCGATCTATCTCGGCGCGATGGGGACGATATCG
CTGTTCTCCGGTCTGATCTGGTTCACCATGGTCGGGGGCTGGTTCTGGTATCAGGCCGGT
TTCAACCCCGCGGTGTTCCTGCGCGATCTCTTCTGGCTGTCGCTTGACCCGCCGCCTGCC
GAATACGGGCTGACCTTCCCGCCGCTGGCCGAAGGGGGCTACTGGCTGATCGCCTCGTTC
TTCCTGCTGGTTTCGGTATGCGCCTGGTGGGTCAGAACCTATCTGCGGGCGCAGGCGCTG
GGGATGGGCAAGCATGTGTGCTGGGCCTTTGCCAGCGCGATCTGGCTGTTCCTCGTGCTG
GGGCTGATCCGGCCCATCCTGATGGGAAGCTGGTCCGAGGCGGTGCCCTACGGCATCTTC
ACCCATCTCGACTGGACCAACAACTTCAGCCTGACCTACGGGAACCTGTTCTACAATCCG
TTCCACGCGCTCAGCATCGTGTTCCTCTACGGATCGGCGCTGCTTTTTGCGATGCACGGG
GCCACCATCCTCGCGGTCAGCCGTTTCGGCGGCGACAGGGAACTAGAGCAGATCATCGAC
CGGGGCACCGCCTCGGAACGGGCGGCGCTTTTCTGGCGCTGGACCATGGGGTTCAACGCC
ACGATGGAGGGCATTCACCGCTGGGCCTGGTGGTTCGCGATCCTCGTCACGCTGACGGGG
GGGATCGGGATCCTTCTGACCGGAACCGTTGTCGACAACTGGTTTGTCTGGGCGCAAGAG
CACGGCTATGCGCCGCTGAAC
>GB_GCA_012032575_1-s312 hypothetical protein # GB_GCA_012032575_1 # d__Bacteria;p__Chloroflexota;c__Anaerolineae;o__4572-78;f__J111;g__DSQQ01;s__DSQQ01_sp012032575
GTGGTTACAAAAATCATAACTCCAACAGTAATTGACCAAAAACTAAATATTGAACGCGAT
CGTCCGGCGGCTGAGCGTTTGAAAGAAGGCAGCAGGATTCCCTTCACTGAAGTGGAAAAG
CAGTATAAAAAACCTGGTGGGACCTTAACCTACGCCTTGTTTGGCGCTGATCCTCTTGAC
TTTTGGTTTGGACGTTTCTATGTTGGCACCTTTGGTGTCGTCTCTGTTATCGGGATATTT
TTTGGCGTCGCCTGTTATATGTATCAGGCCTGGGTTGTCGAGGGCGCTTTCAATATCCTG
CGCGCCCGCATTGATCCCCCGCCCATTACCAACGGACTGCGGCTGGCCCTCCCCGGCGAG
CCGGGCTTTATGTGGCAGTTAATCGTTTTGTTTGCGACAATTGCCTTTTTGGGCTGGATG
TTACGCCAGGTTGATATTTCCCGCAAGCTCGATATGAGCTATGAAATCCCCATGGCTTAT
GGGGCTGTTGTCACCTCTTGGCTTACCCTGCAATGGCTGCGGCCGTTAGCGATGGGCGCC
TGGGGTAACGGTTTTCCTCTTGGTATTACCCATCACCTCGACTGGGTTTCTAACATTGGC
TACCAATACTATAACTTCTTCTTTAACCCGTTCCATGCCATTGGCATTTCGCTGTTGTTT
GCTTCTACCCTGATCCTGGCGATGCATGGTTCGGCCATTCTGAGTACAGTCAACCGGCCC
GAACTGAACGAGCGCAATGTGGATGGTTTCTGGCGGAATCTGCTGGGCTATAGTATTGGC
GAAGTTGGCATCCATCGCCTGGGCTTTTGGATGGCGATGGCTGCGGTGCTGTTTGCTAAC
CTCTGTATTTTCCTCTCCGGGACGCTGGTCTTTAACTGGAACAACTTCTGGACCTTTTTT
GACAACATGCCGTTCTGGGAAACTACCGCTGCCGGTACCCTCTTCCTGGGTGGGGCGGCC
ATAGCCAGCATCGCCTGGCGTGGGATCAAACAGCCAGACGTAGATATGGAAGAAGTTGAA
TATGGTGGGATTGGGCTGGAATCAACAGCCTGGCGAAAACCCCAAAATGTTGATTTCTTC
AGACGGCTTTTTGGCGTGGGTCAGGTGGGACCGGTCTACCTGGGTCTTGCCGGAGCTATC
GCGGTGGTTTTTGGTGGTTTGGCCGCACTCATCATTCTGGCAGAATATCTGTATCAGGTC
GGTTATAACCCCATTCTTTTCTTGCGCGAATTCTTTGTTCTGACGGTTAATCCACCCGCG
ATGTCGTATGGCCTGGGTATTGGCCCCTGGCATGAGGGTGGAGCCTGGTTCTTTGCCACC
TTCTGTCTCCACATCGCCATTCTGGCCTGGTGGGCCAGGGTTTACTTCCGGGCTAAAGCT
GCCGGCTTGAATACACAATTAGCGTGGGCCTTTGCCTGGGCGATGTTCCTGTACTTCATC
ATCTACCTGGTCCGGCCGCTCATCATTGGGAATTGGGCCCAAGCTCCCGGCCAGGGCTTC
AAAGCCCTGCTGGATTGGACCAACAACGTCAGCATCCAGTTTGGTAACTTCTACTATAAC
CCGTTCCATATGCTCTCTATCTTCTTCTTACTTGGGTCTACCTTGCTGCTGGCTATGCAC
GGTGCTACCATCGTGGCTACCTCCAAGTATGGCTCTCACCGTGAAATTGAAGAGATGATG
GTCGAGGGGACGGGCACCCACCGGGCGCAGTTGTTCTGGCGCTGGACGATGGGCTTCAAT
GTAAATTCCAAAACAATTCACGACTGGTGCTGGTGGTTCGCCGTTTTTACTGTCATTACG
GGTGGTATTGGTATATTGCTCTCCGGTACGCTAATCACCGATTGGTATACCTGGGCGCAT
AGCATTGGCATTGTGGCTCCTATACCA
>GB_GCA_012032775_1-s313 hypothetical protein # GB_GCA_012032775_1 # d__Bacteria;p__Chloroflexota;c__Chloroflexia;o__Chloroflexales;f__Chloroflexaceae;g__JAAUQO01;s__JAAUQO01_sp012032775
ATGGCAACTATTAATCGGCCATCGGGTGACCTTGAACTCGGGCCACGTGGGGATGGGCGG
GTTGGCCGGGAACTTGAACTGCCAGTTTTGGAGAATCTCGGCTTCGATAGCCAATTCGGG
CCGTATTACCTGGGATTTTGGAATGTCGCCGCATTTGTAAGCGGCGGGATCTTTACATTC
ATCTGGCTGGCGGTGATGGCCTCGCAGGTGAACTGGAATCCCCTGGCCTTCGCCAAGTAT
TTCGTCGTGTTGCAGGTCGATCCGCCGTCAACGGTGTACGGCCTCAGTTTTCCGCCGCTG
GCTGAAGGCGGCTGGTGGTTGATTGCGACCTTCTTCCTCACGGTGTCGATCTTGTGCTGG
TACATGCACATCTACACCCGCGCCAGAGCCATCGGAATCAAGCCTTACCTGGCTTACGGC
TTCACCGGCGCGATCATTCTTTACCTGGTGATTTATATCATCCGGCCGATGTGGATGGCC
GATTGGTCGGAAGCGCCCGCCCACGGTATCAAAGCTCTGCTCGACTGGACGAATAATGTG
AGCGTACGCTACGGGAACTTCTACTACAACCCGTTCCACATGCTCTCGATCTTCTTCCTT
CTCGGCAGTACCCTGCTGTTGGCGATGCACGCCGCTACAATTGTGGCCCTGGAGAAATAT
GCCGCCCATGAAGAGTGGAATGAGATCCAGGCCCCCGGCACCGGCACCGAGCGCGCTCAG
TTGCTCTGGCGCTGGTGCATGGGCTTCAACGCCAATGCCTACTCGATCCACCTGTGGGCC
TTCTGGTTCGCCTGGCTCTGCGGTGTCACCGGCGCAATCGGTGTCTTCTTCACCGGCCCC
GACTTCGTGAATAACTGGTATCAGTGGGGTGTCGAGGCGGGCATCAACTTCCCCGACCTC
CTGCCACCCGGTAGCGGCCAG
>GB_GCA_012034075_1-s314 hypothetical protein # GB_GCA_012034075_1 # d__Bacteria;p__Chloroflexota;c__Chloroflexia;o__Chloroflexales;f__Chloroflexaceae;g__JAAURD01;s__JAAURD01_sp012034075
ATGTCAACCAAAGAGTTTCGACTGCCACCCGAACGTCCAACCACCGACCTGAATATTGGT
GGCGTCAATGGTCGCTGGGGTGGTCCGCTCTTTATTGAAAAGGGCTTCATTGGCAAAGTA
TTAACGTTCTTTGGTGAAAATCAAATCGGGCCGCTCTATCTCGGTTTGTGGGGTACGATT
GCATTTGCTTCGGGTGGCATCTTTTTGTTTATCTGGTTGCTCACTATGGCATCTCAGGTA
GGCTATAACCCGGTTGCCTTCGTCAAGTATTTTGTGGTATTGCAGCTCGACCCACCACCG
TCATCGTATGGTTTGAGCTGGCCGCCCCTGGAAGAAGGCGGCTGGTGGCTGATCGCGACC
TTCTTCTTGACGATCTCGATGCTGGCCTGGACGGTCCGTCTGTGGACCCGCGCCACTGCA
CTCGGCCTCAAGCCGTATCTCGCCTTCGGTTACATTGGTGCATTGGCTCTGTATTTTGTG
ATTTACTTCATTCGTCCAGTGATTATGGGATCATGGGCTGAAGCCTGTCCTCATGGCATC
AAGGCGTTGCTCGATTGGACTAATAATGTCAGCGTGCGCTATGGAAACTTTTATTACAAC
CCATTCCATATGCTCTCGATCTTCTTCTTGCTCGGTTCGACCCTGTTGCTCTCCATGCAT
GGCGCAACTATCTGGGCTACTGAGAAGTATGGTGCCCACGAAGAGATTGAAGAGATTGAA
GCGCCTGGCACAGGCACAGAACGAGCACAGCTGTTGTGGCGCTGGGTGATGGGCTTTAAC
GCCAATGCGTATAGTATTCACCTCTGGGCTTACTGGTTTGCCTGGCTCTGTGGGGTTACC
GGAGCAATTGGTCTCTTGCTCTCAGGAACACTGGTGCATGACTGGTTCCAGTGGGCCATT
GAAGCTAAGATCAATTATCCCCAGGTGCTCCCACCAGATGTCATTCTGCCCCCACAG
>GB_GCA_012035435_1-s315 hypothetical protein # GB_GCA_012035435_1 # d__Bacteria;p__Pseudomonadota;c__Alphaproteobacteria;o__Sphingomonadales;f__Sphingomonadaceae;g__Sphingopyxis;s__Sphingopyxis_sp012035435
ATGGCACGGTATCAAAACATATTTACCCAGGTACAGCTGGTCCATGCCCCCGAAATGGGC
ATGCCGCTCCCACCGGGGGATGAACGCCGCATCGCGATGACCGGCGCCAGCTATTGGATG
GGGAAATTCGGGCAGGCGCAGATCGGCCCGATCTATCTTGGCTGGCTTGGCCTCGCGTCG
ATTCTGTTCGGTTTTTTGGCGATCGAGATCATCGGCCTCAACATGCTGGCTTCCGTCAAT
TGGGATCCGGTCGAATTTGTCCGCCAATTCTTCTGGCTCGGCCTGGCGCCGCCCAGCGCA
GAATATGGCTTCGATCCCTTTGTCCCGCTCGATCAGGGGGGGTGGTGGATCCTGACCGGC
TTTTTCCTGACGCTGTCGATTTTGCTATGGTGGGTCAGGGGTTATCGCCGCGCCCGCGCG
CTCGGCATGGGGACGCATGTATCTTGGGCCTTCGCTGCGGCTATCTGGCTGTATCTGGTG
ATCGGCTTCATCCGCCCCTTCTTCATGGGTAGCTGGGCGGAATCAGTGCCCTTCGGCATT
TTTCCGCATCTGGAATGGACCAACAATTTCTCGCTGCAATATGGGAACCTGTTCTACAAT
CCCTTCCATGCGCTTTCGATCGTCTTCCTTTATGGCTCGGCACTGCTGTTCGCCATGCAT
GGTGCGACAATCCTGGCGGTGGGCCGTTACGGCGGTGAACGTGAGCTGGAACAGATTACC
GACCGTGGCACCGCGTCCGAACGCGCCGCCTTGTTCTGGCGCTGGACCATGGGGTTCAAC
GCGACGATGGAATCCATCCATCGCTGGGCTTGGTGGTTTGCCGTCCTTTGCCCGCTGACC
GGCGGTATCGGCATCCTGCTAACCGGCACCGTCGTCGACAACTGGTTCCTGTGGGCCATC
GAACATCACTACGCCCCGGAATAT
>GB_GCA_012036325_1-s316 hypothetical protein # GB_GCA_012036325_1 # d__Bacteria;p__Pseudomonadota;c__Alphaproteobacteria;o__Rhodobacterales;f__Rhodobacteraceae;g__Tabrizicola;s__Tabrizicola_sp012036325
ATGGCTGAGTATCAGAACATCTTTACCCAGGTGCAGGTTCGCGGCGCCCCCGAAATGGGG
ATGGTCGAGGGCGTGGACCTGGCCAGCCGGGGCCGGGGGGCGCGATTCTCTACCCTTGCC
GGCTGGTTCGGCAACGCCCAGCTTGGCCCCGTCTATCTGGGCACGATGGGGGTGGTTTCG
CTGTTTGCCGGGGCCGTCTGGTTCTTCATGGTGGGCGCCTGGTTCTGGGATCAGGCGGGC
TACAACCCGGCGGTCTTCCTGCGGGACCTCTTCTGGCTGTCGCTTGATCCGCCGGATTCG
TCCTATGGCTTGCGCTTCCCGCCGATGGCAGAAGGCGGCTACTTCCTGATCGCTTCGTTC
TTCCTTCTGGTCAGCGTGCTGGCCTGGTGGGTGCGCAGCTACCTTCGGGCGCAAGCCCTG
GGGATGGGCAAGCATGTGTGCTATGCCTTTGCGTCGGCGATCTGGCTGTTCCTGGTCCTG
GGCCTGTTCCGCCCGATCCTGATGGGATCCTGGAGCGAGGCGGTGCCCTACGGCATCTTC
ACGCACCTTGACTGGACCAACAACTTCAGCCTGTCTTACGGCAACCTCTTCTACAACCCG
TTCCACGCGCTCAGCATTGTCTTCCTGTACGGGTCGGCGCTTCTGTTTGCGATGCACGGG
GCGACGATCCTGGCCGTCAGCCGCTTTGGCGGCGACCGGGAGCTTGAGCAGATCGCCGAC
CGGGGCACTGCCTCGGAACGCGCGGCCCTCTTCTGGCGCTGGACCATGGGGTTCAATGCC
ACGATGGAAGGCATTCACCGCTGGGCCTGGTGGTTTGCGATCCTGGTGACGCTGACTGGC
GGCATCGGCATTCTGTTGACCGGCACTGTGGTGGACAACTGGTATGTCTGGGCACAGGAG
CACGGCTACGCGCCGCTGGAA
>GB_GCA_012270045_1-s317 hypothetical protein # GB_GCA_012270045_1 # d__Bacteria;p__Pseudomonadota;c__Gammaproteobacteria;o__Pseudomonadales;f__Halieaceae;g__Luminiphilus;s__Luminiphilus_sp012270045
ATGATCGAATATCAAAACATCTTTACACAGGTTCAGGCTGAGGCACCCGACTACCCCGGA
GTACCCATCGGCAAGGACGAAGAACACCGCATGGGTGGACCCATCCACAGCTGGTTGGCC
GGCAAGTTGGGGGACGCACAGATCGGTCCCATTTACCTGGGCCCCTCGGGCTTCCTGGCC
TTTATCTGCGGTTTCCTGGCCTTCGAAATTATCGGGCTCAACATGATGGCGTCGGTCAAC
TGGGACCCCATCGAGTTCATGCGGCAGCTGCCCTGGCTGGCGCTGGAGCCACCGCCGCCC
GAGTACGGACTGAGCATCCCACCGCTGAATGACGGTGGCTGGTGGCTGATGGCGGGGTTC
TTCCTTACCGCAGCCATACTGCTCTGGTGGTGGCGCACCTTTACCATCTCCAGAAATCTG
GGCATGAGTAACTATCTGGCCTGGGCCTTTGCGTCGGCAATCTGGCTGTATCTGGTACTG
GGCTTCTTCCGCCCGATACTGATGGGCAGCTGGAGCGAGGCGGTGCCCTTCGGGATTTTC
CCGCACCTGGACTGGACCGCTGCGTTTTCCATGCGCTACGGCAACCTCTTCTATAACCCC
TTCCACATGTTGTCCATCGCCTTCCTGTACGGCTCGGCCATTCTGTTCGCCATGCACGGC
GCGACCATCCTGGCGGTGAGCCGCTACGGCGGTGACCGGGAGATTGACCAGGTCACTGAC
ATCGGTACGGCCGGTGAGCGCTCAATGCTGTACTGGCGCTGGTGCATGGGGTTCAACGCT
TCCATGGAGTCCATCCACCGATGGGCCTGGTGGTTTGCCGTACTGACCGTCATCACCGGC
GGCATCGGCATCCTGCTCACGGGAACAGTGGTTGAGAACTGGTACTTATGGGGAGTGAAG
CACGGTATCGCACCGGCCTACCCCGCAATCGACGCAGTACCCGTCGTTGATCCGATGATG
GAGGCGAACCCA
>GB_GCA_012270125_1-s318 hypothetical protein # GB_GCA_012270125_1 # d__Bacteria;p__Pseudomonadota;c__Alphaproteobacteria;o__Rhodobacterales;f__Rhodobacteraceae;g__MED-G52;s__MED-G52_sp001627375
ATGGTGGAATTGGTGGTTAGAACTTCCAATCTGGCCAAGTCAAATAGGTATGTAATCATG
ATTGAGTATCAAAATATATTTACCCAAGTGCAGGTGCGTGGCCCTGCGGAAATGGGAATG
GACAATGAAAATAACATGTCCTCAGAGCGCGCAGGCAATCCTCGTTTTTCAAATTTGATA
GGTTGGCTAGGTAACGCTCAGCTTGGCCCAGTATATCTGGGATGGACAGGTGTTATATCT
TTGGCGACAGGCTTACTATGGTTCAACATAGTAGGATTAAATATGCTGGCTCAAGTAGGG
TGGTCTATTCCAGAGTTCATAAGACAATTCTTTTGGCTCGCTCTAGAACCTCCTGGTCCA
GAATGGGGACTGCGTATGCCTCCGCTTAATGACGGTGGTTGGTATATTATAGCTTCTTTC
TTTTTATTAGTGTCGGTATCAACTTGGTGGTTGCGAACATATCTTTTGGCGCAGCAGCAC
AAGATGGGGAAACACGTTGCTTGGGCGTTTGCCGCAGCAATTTGGCTTTTCTTGGTGCTT
GGACTTTTCCGCCCCTTTCTTATGGGTAGTTGGTCAGAAGCCGTACCATATGGTATTTTC
CCTCACTTAGATTGGACGACAGCTTATTCTATTAGATACGGAAACCTTTACTACAACCCA
TTCCATGCATTATCCATTGTGTTCTTATATGGATCGGTACTTTTGTTTGCTATGCATGGT
GGTACCATTCTCGCTACTACGCGATTTGGTGGCGATCGTGAACTCGAACAGATATACGAT
CGAGGAACGGCCTCAGAGCGTGCAGCTCTGTTTTGGCGTTGGACAATGGGCTTCAATGCA
ACAATGGAAGGTATCCACAGGTGGGCTTGGTGGTTCGCCGTATTGTGTCCAATAACTGGT
GGAATAGGTATTTTGTTAACAGGGACAGTAGTTGATAACTGGTTCATCTGGGCTCAAGAA
CACCATTTTGCGCCGATGTATGATGGCTCCTACGGTTATGAAAACTTTGGCTCATATGAA
GCTTTCATAGGTAAGGAGGAC
>GB_GCA_013002405_1-s319 hypothetical protein # GB_GCA_013002405_1 # d__Bacteria;p__Pseudomonadota;c__Alphaproteobacteria;o__Rhodobacterales;f__Rhodobacteraceae;g__Sulfitobacter;s__Sulfitobacter_sp013002405
ATGGAATATCAAAATATCTTCACCCAAGTGCAGGTTCAGGGGCCCCCCGAAATGGGGGTC
GACCCGGACGGCACGCTCGCCCGCGAGCGGACCAAAAAGGCCAGCTTCAGCCAGCTGGCG
GGCCTTTTCGGGAACGCGCAGCTGGGGCCTATCTATCTGGGCACCTTCGGGATCGTGTCA
CTGGCGACGGGGGCTCTGTGGTTCTTCATCGTCGGCATGAACTTCTGGTGGCAGGTGGAC
TATTCGCCCGCGCTTTTCCTGAGAGAGCTTTTCTGGCTGGCGCTTGAGCCGCCTTCCCCG
GACTACGGCCTCAGCTTTCCGCCTTTGATGGAGGGGGGCTGGTTCCTGATCGCTTCCTTC
TTTCTGCTCATTTCCGTCATCTCCTGGTGGATCCGCACCTATCTGCGGGCCGAGGAGTTG
GGGATGGGCAAGCATGTGAGCTGGGCCTTCGCCTCGGCCATCTGGCTCTTCCTGGTGCTG
GGTCTTTTCCGGCCGATCCTGATGGGGTCCTGGTCCGAGGCGGTTCCCTACGGGATCTTC
CCGCACCTGGACTGGACGAACCTCTTCTCGCTCACCTACGGGAACCTCTTTTACAATCCC
TTCCACGCCCTCTCGATTGTCTTCCTCTACGGCTCGGCCCTGCTCTTTGCGATGCACGGA
GCGACCATCCTGGCGGTCAGCCGCTACGGCGGGGAGCGGGAGATCGAACAGATCGTGGAC
CGGGGCACGGCCTCCGAACGCGCCGGTCTTTTCTGGCGCTGGACCATGGGCTTCAACGCC
TCGATGGAAGGGATACACCGTTGGGCCTGGTGGTTTGCGGTGCTGACGACGCTCACGGGC
GGCATCGGCATCCTGCTGACGGGGACGGTTGTCGATAACTGGTTCGTCTGGGCCCAGGAA
CATGGCTATGCGCCGCTTGAC
>GB_GCA_013003075_1-s320 hypothetical protein # GB_GCA_013003075_1 # d__Bacteria;p__Pseudomonadota;c__Alphaproteobacteria;o__Rhodobacterales;f__Rhodobacteraceae;g__IMCC34051;s__IMCC34051_sp013003075
ATGGCTGAGTATCAAAACATCTTCTCGCAGGTCCAGGTACAGGGACCTGCCGAGATGGGC
ATGGTCGAGAACGCCGACTTGCGGGAACGCACCAACGGCGCGAGGTTCTCGGCGCTTCTG
GGCTGGTTCGGCAACGCGCAGCTTGGGCCGTTCTATCTTGGACCCTACGGCGTTCTGTCG
CTGGCCTCGGGTGTCACGTGGTTCGTGATGGTCGGTATCAGCTTCTGGGTGCAGGCCGGC
TTCAGCCCGGGCGTCTTTTTCCGTGATCTTTTCTACATGGCGCTCGAGCCGCCTGCGCCG
TCTTACGGGCTTGGCTTTGCGCCGCTGTGGGAAGGTGGCTTGTGGCTGATTGCGTCTTTC
TTCCTTCTGGTCTCGGTCATCAGCTGGTGGATGCGGTCGTGGGTCCTGGCCAACCAGCTG
GGGATGGGCAAGCATGTCTGCTACGCCTTTGCCTCGGCGATCTGGCTCTTTTTGGTGCTG
GGCCTGATCCGGCCAATCCTGATGGGATCGTGGAGCGAAGCGGTGCCTTACGGTGTCTTC
CCGCATCTTGACTGGACGAACCTCTTCTCGCTCAGCTACGGCAATCTCTTCTACAACCCC
TTCCACGCGCTTTCGATCGTGTTCCTTTATGGCTCGACCCTGCTCTTTGCGATGCATGGC
GCGACCATTCTGGCGGTGTCGCGCTTCGGCGGGGATCGCGAGCTGGAGCAGATCTACGAC
CGGGGCACCGCCTCGGAGCGGGCCGGTCTCTTCTGGCGCTGGACGATGGGCTTCAACGCC
ACGATGGAAGGCATTCACCGCTGGGCGTGGTGGTTTGCGGTCCTGTGCACGCTGACCGGC
GGTATCGGGATCCTGCTGACCGGCACGGTCGTGGATGACTGGTTCACCTGGGCGCAACAG
CACGGCTACGGCGCGGCGTCGAACTATATTCCCGCAGCGACGCCGGAAGACTTCCTGCCC
TACCTGCCACTTGAGGAG
>GB_GCA_013003245_1-s321 hypothetical protein # GB_GCA_013003245_1 # d__Bacteria;p__Pseudomonadota;c__Alphaproteobacteria;o__Rhodobacterales;f__Rhodobacteraceae;g__JABDJX01;s__JABDJX01_sp013003245
ATGGCTGAATATCAGAATATTTTCACCCAGGTGCAGGTCCAAGGTCCCGCCGAAATGGGT
GTTCCGCTGGACGATCTGCGTGATCGCACCCAGAACGCGCGTTTCTCGACCCTGCTGGGA
TCTTTAGGCAACGCGCAGCTTGGCCCGATTCATCTGGGCGTGTTCGGAGTGGTGTCGCTG
GCGACCGGTTTCATCTGGTTCTTTATCGTCGGCATGTCCTACTGGGCGCAGGTCGACTAC
TCGCCGGCGTTGTTCCTGCGCGACCTTTTCTGGTTGTCGCTGGAACCACCCGGACCGGAA
TATGGACTTGGCTTTGCGCCGTTGGCCGAAGGCGGATGGTGGCTGATTGCCAGCTTCTTC
CTGCTGATAAGTGTAATGAGCTGGTGGATCCGCACTTATCTGCGCGCCGAAGAGCTTGGC
ATGGGAAAGCATGTGTCATGGGCTTTTGCCTCGGCGATCTGGCTTTTCCTTGTGCTGGGT
CTGTTCCGCCCGATCCTGATGGGGTCGTGGTCCGAGGCTGTGCCTTACGGCATCTTCAGC
CACCTCGATTGGACGAACCTGTTTTCGCTGACCTATGGCAACCTGTTCTACAACCCGTTC
CACGCGCTTTCAATTGCCTTCCTATATGGCTCGGCTCTGCTGTTTGCGATGCACGGCGCG
ACCATTCTGGCGGTCAGCCGCTTTGGTGGCGAGCGTGAGATCGAGCAAATCGTCGACCGG
GGCACAGCCTCGGAACGCGCGGCACTTTTCTGGAGGTGGACCATGGGCTTTAACGCCACG
ATGGAAGGCATTCACCGCTGGGCGTGGTGGTTTGCTGTCCTGACGACACTGACAGGCGGC
ATCGGCATTCTGCTGACAGGCACGGTCGTTGATAACTGGTTTGTCTGGGCGCAAGACCGC
GGTTTTGCCCCGCCGGACCCT
>GB_GCA_013041995_1-s322 hypothetical protein # GB_GCA_013041995_1 # d__Bacteria;p__Pseudomonadota;c__Alphaproteobacteria;o__Rhizobiales;f__Aestuariivirgaceae;g__Anderseniella;s__Anderseniella_sp013041995
ATGGCTGAATATCAAAACATTCTGACCCGTGTTCAGGTTCGAGGTGAACTCGAAATGGGT
GTCCCGGCTGCAGACAATGCCTGGCCGCGCGACGGGGTCCCGTTCTTTAGCTACCTGGCC
GGCAAGATCGGCAATGCACAGATCGGCCCGATCTATCTGGGCTGGACCGGAACCATTTCA
CTGATTTTTGGCCTGATAGCGTTTGAGATCATCGGTCTCAACATGTGGGCTTCGGTCAAC
TGGGATCCGGTGCAGTTCGTGCGGCAATTGTTCTGGTTGTCGCTTGATCCGCCGGCGCCG
GAACACGGTCTGAAAATTCTACCGCCAATGCGCGAAGGCGGCTGGTGGCTGTTGGCCGGT
TTCTTCCTTACAGCCTCGATTCTGCTGTGGTGGGTCAGGATGTATTCCAGGGCGCGTCAA
CTCGGTATGGGACTGCACGTGTGCTGGGCATTTGCTGCCGCAATCTGGCTGTTCCTGGTT
CTGGGCTTCATCCGTCCGGTCCTGATGGGAAGCTGGTCTGAGGCAGTGCCGTTCGGCATC
TTCCCGCACCTGGACTGGACCGCCGCGTTTTCACTGCGCTACGGCAATCTGTTCTACAAC
CCGTTCCACATGCTTTCCATTGTCTTCCTGTATGGCTCCGCCCTGCTGTTTGCAATGCAC
GGCGCAACCATCCTGGCGGTCAGCCATCTGGGTGGTGATCGTGAGCTGGAGCAGATAACT
GACCGTGGTACGGCTTCAGAGCGTGCTGCACTTTTCTGGCGCTGGACAATGGGGTTCAAC
GCGACCATGGAATCCGTTCATCGCTGGGCCTGGTGGTTTGCAATTCTCACACCGATCACA
GGTGGCATAGGCATTTTGCTGACCGGCACAGTTGTCGACAATTGGTATCTCTGGGGCGTC
AAGCACTACATCGTGCCGGCATACCCTGACATGTGGCCAACCGTCGTCGATCCTGCCTTG
CAG
>GB_GCA_013042105_1-s323 hypothetical protein # GB_GCA_013042105_1 # d__Bacteria;p__Pseudomonadota;c__Alphaproteobacteria;o__Rhodobacterales;f__Rhodobacteraceae;g__Boseongicola;s__Boseongicola_sp013042105
ATGGCTGAGTATCAAAATATCTTCAGTCAGGTCCAAATTCAGGGACCGCCTGAAATGGGT
ATGGTCGAGGACGTAGACCTTGGCGAACGCGGTGATCGTGCTGGCTTCAGCCCGCTTTTG
GGCTGGTTCGGCAACGCGCAACTTGGACCTGTCTATCTTGGTCCATGGGGGGTCCTGTCG
CTGATGTCCGGCGGTATCTGGTTCTTCATGGTCGGGATCAGCTTCTGGGTTCAGGCGGGC
TTCAGCCCGGGCGTGTTCATGCGTGACCTTTTCTACATGGCGCTTGAGCCACCCGGACCC
GAATACGGTCTCGGCTTTGCACCACTGTGGGAAGGTGGTCTCTATCTGATCGCGTCGTTC
TTCCTTCTGGTCTCAGTGATCAGCTGGTGGATCCGGTCCTACGTCCTTGCGGATCAACTG
GGTATGGGCAAACACGTCTCTTGGGCATTTGCCTCTGCGATCTGGTTGTTCCTCGTTCTG
GGCCTTATCCGCCCGTTCCTCATGGGCAGCTGGTCGGAAGCTGTGCCTTACGGCATCTTC
CCGCACCTTGACTGGACGAACCTGTTTTCGTTGACCTACGGCAACCTGTTCTACAATCCG
TTCCACGCACTTTCGATTGTGTTCCTCTATGGCTCGACTCTGCTCTTTGCGATGCACGGT
GCGACCATTCTGGCAGTCTCCCGCCTTGGCGGTGACCGCGAGCTGGAGCAGATTTACGAT
CGCGGAACGGCGTCGGAGCGGGCCGGTCTCTTCTGGCGCTGGACCATGGGGTTCAACGCG
ACGATGGAAGGGATCCACCGTTGGGCGTGGTGGTTTGCAGTCCTTTGCACGCTGACAGGC
GGCATCGGGATCCTGCTCACTGGCACGGTTGTCGACGACTGGTTCGTATGGGCGCAAGAG
CACGGCTACGGCGCCGAGACAAACTACGTCCCGGCTCTCACGCCTGAAGACTTCCTCCCT
TATCTTCCGCCACAGGAG
>GB_GCA_013042605_1-s324 hypothetical protein # GB_GCA_013042605_1 # d__Bacteria;p__Pseudomonadota;c__Alphaproteobacteria;o__Rhodobacterales;f__Rhodobacteraceae;g__IMCC34051;s__IMCC34051_sp013042605
ATGGCTAAGCTGTTCGAAACAGAGTACCAAAACATCTTCACTCAGGTGCAGGTCCAGGGC
CCGCCCGAAATGGGGATGGTCGAAGACGCAAATCTTGGCGATCGGTCCACCGGCACCAAG
TTCTCGGCGCTTGCCGGCTGGTTCGGCAATGCACAGCTTGGGCCGTTCTACCTTGGCCCA
TGGGGTGTGCTGTCGCTGATGTCGGGCTCGATCTGGTTCTTCATGGTCGGCGCCTGGTAC
TGGTATCAGGTCGACTTCAACCCGGCCGTGTTCATGCGCGATCTGTTCTGGTTGTCGCTT
GAGCCGCCTTCGCCGGAATACGGGCTGTCGTTCCCACCCCTTGCGGAAGGCGGATATTAC
CTTATCGCGTCCTTCTTCCTGCTGGTCGGAGTGATGAGTTGGCTGGGACGATCCTGGGTT
CTGGCCAACCAGCTGGGGATGGGCAAGCATGTCTGCTATGCCTTCGCCAGCGCGATCTGG
TTGTTCCTTGTGCTGGGTCTCTTCCGTCCGATCCTGATGGGATCATGGAGCGAGGCGGTC
CCATACGGGGTGTTCACGCACCTTGACTGGACCAACAACTTTTCGCTGACCTATGGCAAC
CTTTTCTACAACCCGTTCCACGCGCTTTCGATCGTGTTCCTCTATGGCTCTGCTTTGCTC
TTTGCCATGCATGGCGCGACGATCCTTGCGGTGACCCGCTTCGGCGGCGACCGGGAACTG
GAACAGATCGTCGACCGCGGCACAGCCTCGGAACGGGCGGGCCTGTTCTGGCGCTGGACC
ATGGGCTTCAACGCCACGATGGAGGGTATTCACCGCTGGGCCTGGTGGTTCGCGGTGCTG
ACGACGCTGACCGGCGGCATCGGCATCCTGATCACCGGAACCGTAGTGGACGACTGGTTC
ACCTGGGCACAGCAGCACGGCTATGGCGCCGCTGCGAACTATGCCCCGGCGTTCACGCCA
GAAGAGTTCCTTCCATATCTGCCAGCGGAG
>GB_GCA_013042895_1-s325 hypothetical protein # GB_GCA_013042895_1 # d__Bacteria;p__Pseudomonadota;c__Alphaproteobacteria;o__Rhodobacterales;f__Rhodobacteraceae;g__Boseongicola;s__Boseongicola_sp013042895
ATGGCTGAGTATCAGAATATTTTCAGTCAGGTCCAAATTCAGGGGCCGCCTGAAATGGGC
ATGGTCGAGGATGTTGATCTGGGCGAACGCACCAAAGGTGCCAGCTTCAGCTCTCTTCTC
GGTTGGTTTGGTAACGCGCAACTTGGGCCGGTCTATCTTGGTCCTTGGGGAGTCTTGTCG
CTCTTTTCCGGCGGCATGTGGTTCTTCATGGTTGGCATCAGTTTCTGGGTTCAGGCGAAC
TTCAGTGCAGGCGTCTTCATGCGTGACCTTTTCTACATGGCGCTCGAGCCGCCGGGTCCG
GAATACGGCCTTGGCTTCGCGCCGCTCTGGGAAGGCGGGCTATGGCTCATCGCATCGTTC
TTCCTACTGGTTTCGGTAATCAGTTGGTGGGTTCGGTCTTATGTCCTCGCGGACCAGTTG
GGCATGGGCAAGCACGTGTCCTGGGCCTTCGCGTCTGCGATCTGGTTGTTCCTCGTACTG
GGCCTCATCCGTCCGGTACTCATGGGAAGCTGGTCGGAAGCTGTGCCCTACGGCATCTTC
CCGCACCTCGACTGGACGAACCTGTTTTCGCTGACCTACGGCAACCTGTTCTACAACCCG
TTCCACGCTCTTTCGATTGCGTTCCTTTATGGTTCGACTTTGCTGTTTGCGATGCATGGT
GCGACCATTCTGGCAGTCTCCCGCCTCGGCGGTGACCGCGAGCTGGAACAGATCTACGAC
CGAGGAACGGCCTCGGAACGGGCCGGTCTCTTCTGGCGCTGGACCATGGGGTTCAACGCA
ACGATGGAAGGGATCCACCGTTGGGCGTGGTGGTTTGCGGTCCTTTGCACGCTGACAGGC
GGCATCGGAATCCTGCTCACCGGCACAGTTGTCGACGACTGGTTCGTCTGGGCGCAAGAG
CACGGCTACGGCGCCGAAACAAACTACGTCCCGGCACTCACGCCTGAAGACTTCCTCCCT
TATCTGCCGCCACAGGAG
>GB_GCA_013122435_1-s326 hypothetical protein # GB_GCA_013122435_1 # d__Bacteria;p__Chloroflexota;c__Chloroflexia;o__Chloroflexales;f__Roseiflexaceae;g__AL-N1;s__AL-N1_sp013122435
ATGTCAGATACGCCACGTGCGCCGCAGCAACAGCCGGATGAGGAGCCGCGTGCCCAATCA
GGGCAAGCGTCACAAAGCGTGGCGCCAGGCACGCAGCCTTCCAGCACACCAACAACAGAT
CCTGAAGTTTTGCCCCTTTCTGTTGTTGAAGAATATTATAAACGTCCAGGCCGAACCATG
CTTGCAAGTATCTTTGGTTTTGAACCATTTGACTTTTGGTTTGGCCGTTTCTATGTCGGA
TTTTTTGGTATCCTTGTGATGCTTGGTACCATACTTGGCGTTACTTTCTATTTTTATGAA
ATGCTGATAGTTGAAGGTACATACAATATCTTGGCTGCTCGTATTGATCCTCCACCTATC
TCAGACGGGTTGCGATTGGTAACGCCTGGTGAACCTGGTGGCTCGTGGATTGTCATTATG
ATTGCTGCGACCATTGCTTTTGTAGCTTGGGCGCTACGCCAGGTTGATATCAGTCGTAAA
CTTGAACTTGGTTACGAAGTTCCATTGGCTTTCGGAGCTGTTGTTTCTTCATGGATTACG
CTCCAATGGTTACGTCCCATTGCAATGGGTGCATGGGGCAACGGATTTCCCTTGGGTATT
ACGCATCACCTTGATTGGGTTTCGAATATTGGGTATCAGTACTACAATTTCTTCTATAAC
CCATTCCATGCAGTTGGTGTGACCCTGCTCTTCGCATCGACGTTGTTTTTAGCAATGCAC
GGTTCAGCTATTCTGAGTGCTGCTCGCCGACCTGTGACCGATCGTCATGTGGATACATTC
TGGCGACAACTATTCGGATACAGTGTCGGTGAAATCGGTATTCATCGAGTGGCATTTTGG
GCTGGCGCTACATCAGTGATCGTGTCAAATCTATGTATTTTTCTCTCAGGTACTTTGGTA
CAAGACTGGAACGCTTTTTACAGCTTCTGGGATGGTATGCCAATCTGGAGTTTTAGCGGT
GCTGGCCTAGCCCTTTTTGGTATTGGTTTGGTGTTTGCCCGTCGTAGAGACGAAAAACCA
GTTGATCCTGATGAGATTGAAGATTTAGATGCACGCGGACTGGATGGTAACATTGGTCGG
CCATTCTATCTACCGCCTATTCTGCAACGTTTTGTTGGCAAAGATGGTATACGGGTTTTC
CCAACTTATTTGGGTGTGTGGGGCATCATCTCGGTTGTTACTGGTAGTGTAGCGGCACTT
ATCATTCTTCTTGATTATCTATTACAGGTTGGCTATAACCCAATCCTCTTTGTTCGTGAA
TTTTTTAATCTCGCATTGATGCCGCCAGCAAAAGAGTATGGTCTTGGCTTTGCACCGTGG
AATGAGGGTGGTTCGTATCTGGTTGCAACTTTCTTCCTCCACATCAGCGTGTTAGCCTGG
TGGGGTCGTGTGTATACACGTGCCAAAGCTACTGGTCTTGGGACTCATCTGGCCTGGGGC
TTTGCTGCAGCATTATCACTCTATTTTGTGATTTACCTCATTCGCCCGATAGCGATGGGT
CGTTGGTCTGAGTCTGCAGGACATGGGTTCCGCGCAATCTTGGACTGGACCAACTATGTC
AGTATTTTGCACGGAAATTTCTATTACAATCCATTTCATATGCTTTCGATCTTTTTCTTA
CTAGGTTCTACCTTACTCCTGGCCATGCATGGTGCAACCATCTTAGCTGCTGAGCCTTAT
AAAGCTGAGAGGGAAGTTGATGAAATGCGTGTAGAAGGCACTGGAACCCAACGGGCACAA
CTCTTATGGCGCTGGGTCATGGGTTTTAATGCCAACTCACTCACTATTCATCAATGGGCT
TGGTGGTTTGCCGGACTCTGTGGAATTACCGGTGCAATTGGTCTCCTGTTGAGTGGAACA
CTCATTTGGGATTGGTACGCCTGGGCGATTGATGCGCGGATTGTGTCACCATGGCCTAAT
CCAGATTGGGCTCAGTATCTACCGCGT
>GB_GCA_013141015_1-s327 hypothetical protein # GB_GCA_013141015_1 # d__Bacteria;p__Pseudomonadota;c__Alphaproteobacteria;o__Rhizobiales;f__Hyphomicrobiaceae;g__Hyphomicrobium;s__Hyphomicrobium_sp013141015
ATGGCACAGTATCAAAACATCTTTACGCAGGTTCAAGTCCGCGGCCCCGCCGAAATGGGC
ATCCATCTACCGGCGGAAGACGCGCCGCGCAGTGGTACGCCGATTTTCAGTTATTGGGCC
GGCAAAGTGGGTGACGCGCAAATCGGGCCAATCTACTTCGGCACGCTTGGGCTCTGGTCG
CTGGTGTGTGGCATCATCGCTATTGAGATCATCGGTCTCAATATGTGGGCATCCGTCGGC
TGGGATCCCATCCGCTTCGTGCGCGAGATCTTCTATTTGTCGCTCGATCCGCCGGCTGCG
AAGTATGGCCTTAGCATACCGCCTTTGAAAGAGGGCGGGTGGTGGTTGATGGCCGGGTTT
TTCCTGACCACGTCGATTCTACTTTGGTGGGTCCGCATGTACCGGCGGGCGCGCGCGCTC
GGACTTGGCACGCACGTGGCTTGGGCGTTTGCTGCCGCGATCTGGCTCTATCTCGTGCTC
GGATTTATCCGGCCATTGCTGATGGGAAGCTGGAGTGAGGCGGTTCCATTCGGCATCTTC
TCGCATCTCGATTGGACCAACAACTTCTCGCTCAACCACGGCAACCTGTTCTACAATCCG
TTCCACATGCTCTCGATTGCCTTCCTGTATGGCTCGGCATTGTTGTTTGCGATGCACGCC
GCAACCATACTCGCGGTCACACGATACGGCGGGGAACGCGAAATCGAGCAGATCACCGAC
CGCGGTACGGCATCCGAACGCGCGGCTCTGTTCTGGCGCTGGACGATGGGCTTCAACGCC
AGCATGGAGTCGATCCATCGTTGGGCGTGGTGGTTTGCGATCCTCTGTCCATTGACGGGC
GGCATCGGCATTCTTTTGTCGGGTACGGCTGTTGACAACTGGTACGACTGGGGTGTGAAG
CACGGCATTGCGCCGGCGGCTTACCCG
>GB_GCA_013205155_1-s328 hypothetical protein # GB_GCA_013205155_1 # d__Bacteria;p__Pseudomonadota;c__Gammaproteobacteria;o__Burkholderiales;f__Burkholderiaceae;g__Polynucleobacter;s__Polynucleobacter_sp013205155
ATGGAATATCAAAATCTATTCACTCAAGTTCAAGTCGTTGCTCCGCCGCATCACGGGGTA
TCTATAGATCCTTATGAAGAACGAGAGCGCTTTGGCACGCCAGCCCTGATTCATTTATTT
GGTCGTCTAGGTAATGCTCAGCTTGGACCCATTTACTTGGGCGGTTTTGGCATTGCCTCT
TTATTTTTTGGCGTTATTGCATTTCAGATTATGGGCTTTAATATGTTGGCCTCAGTGAAT
TGGAACCCAATTGAATTTGTGCGCCAATTATTCTGGCTGTCTTTAGATCCACCGCTGCCA
AAGCATGGACTGTCTTTATTCATGCCTCTCAATGAGGGTGGTTGGTGGATGATGGCCGGC
TTCTTCTTAACTGTTTCAATTTTATTATGGTGGGCAAGAATGTACCGCCGTGCTGTTGCC
TTGGGTATGGGTACGCACGTTGCTTGGGGTTTCTTGGCAGCAATTTGGTTGTATCTCGTA
TTAGGATTTATTCGCCCCATCATGATGGGTAGCTGGAGCGAGGCCGTTCCGTTTGGAATC
TTCTCGCACTTAGATTGGACTGCTGCGTTCTCATTACGTTATGGCAATTTATTCTATAAC
CCCTTCCACATGTTGTCGATTGTTTTCCTTTACGGATCCGTGCTCCTTTTTGCAATGCAT
GGCGGAACTATTTTGGCAGTCAGCCGCTTTGGTGGCGAACGGGAGATTGAGCAAATCGTC
GATCGTGGCACAGCCTCAGAAAGAGCAGCTTTATTCTGGAGATGGACCATGGGCTTTAAT
GCGACCATGGAATCAATCCACCGTTGGGCTTGGTGGTTTGCAGTGTTAACTCCTTTAGTC
GGTGGCATCGGCATTTTGCTAACCGGCACTGTTGTGGATAACTGGTATTTATGGGCAGTA
AAGCATCATGTTGCGCCTTCGTATCCTTATGTTTTTGGAACTCCATTACCTGACCCTGCT
ACCACTGGATTTATTCCACCTCTTCCACCTGCTATCCCAGGGAAA
>GB_GCA_013214365_1-s329 hypothetical protein # GB_GCA_013214365_1 # d__Bacteria;p__Pseudomonadota;c__Alphaproteobacteria;o__Sphingomonadales;f__Sphingomonadaceae;g__Erythrobacter;s__Erythrobacter_sp013214365
ATGGCAACCTATCAAAACATCTTTACGCAGATCCAGGTTAAAGCGCCGCCGGAAATGGGG
ATTCCCCTGCCCGCCGCGGACGAGCCTCGCACCAATCTGACCGGCTATAATTACTGGCTG
GGCAAGATCGGTCAGGCGCAGCTTGGCCCGATCTATCTGGGTTGGCTTGGCATGATCAGC
CTGGTCTTCGGATTTGCGGCATTTATGATCATTGGGCTCAATTTCTGGGCCCAGGCCGGA
TGGAGCCCGCAAACCTTCATGCGCGAGCTGTTCTGGCTCTCGCTCGACCCGCCGGGGCCC
GAGTACGGCTTCAGCCCATTTGTCCCGCTCAATGAAGGCGGCTGGTTTATCCTGACCGGT
GCGTTCCTCACGATTGCGGTGCTGTGCTGGTGGGTGCGGACCTATATGCGGGCGAAATCG
CTGGGTATGGGGATGCATATTCCCTGGGCGTTTGCTTCCGCGATCTGGCTGTTCCTGGTG
CTGGGCTTTATCCGTCCGCTGCTCTTGGGCAGTTGGGCCGAAGCGGTGCCTTATGGCATT
TTCAGCCACCTCGACTGGACCAACAATTTCTCGCTGATTTATGGGAATTTGTTCTACAAT
CCGTTCCACGCGCTATCGATTGCATTCCTGTATGGCTCGGCTGTGCTGTTTGCGATGCAC
GGGGCCACGATTGTGGCGCTGGGCCGGTATGGCGGCGAGCGTGAGATCGAGCAAATCGTT
GACCGCGGCACCGCCTCGGAACGCGGCGCGCTGTTCTGGCGCTGGACCATGGGCTTTAAC
GCCACGATGGAATCGATCCACCGCTGGGCGTGGTGGTTTGCGGTTCTCACAACGCTGACC
GGCGGGATCGGTATCCTGCTGACCGGCACTGTGGTCGACAATTGGTATCTGTGGGCCCAG
GAGCATCACTACGCTCCCAGC
>GB_GCA_013214635_1-s330 hypothetical protein # GB_GCA_013214635_1 # d__Bacteria;p__Pseudomonadota;c__Alphaproteobacteria;o__Rhodobacterales;f__Rhodobacteraceae;g__JABSSC01;s__JABSSC01_sp013214635
ATGGCTGAGTATCAGAATATCTTTGCTCAGGTCCAAGTTCAGGGACCGCCTGAAATGGGC
GCGGTCGAAGATGTCGACCTGAGAGAGCGCACCAAAGGGACGAGTTTTTCGTCGCTGTTC
GGGTGGTTCGGCAACGCGCAGCTGGGGCCGGTTTACCTCGGTGCCTTCGGCGTCGTGTCA
CTGGCCACCGGTGGGCTCTGGTTCTTCCTCGTTGGGATCAGCTTTTGGGTACAGGCGGGT
TTCAACCCGGCGGTGTTCGTGCGCGATCTCTTCTATCTATCGCTCGATCCTCCGGGGCCG
GAATACGGTCTTGGCATGGCACCGCTTTGGGAGGGAGGCCTTTGGCTCATCGCGTCCTTC
TTATTGCTGGTGTCGGTGATCAGCTGGTGGATCCGGTCTTACCTGCTCGCTGAGCAACTC
AAGATGGGCAAGCATGTGTGCTATGCCTTTGCGAGCGCGATCTGGTTGTTCCTGGTGCTG
GGTCTCATCCGGCCCGTGCTGATGGGCAGCTGGTCCGAGGCGGTGCCCTACGGCATCTTC
ACACACCTCGATTGGACGAACCTGTTCTCACTGACCTACGGGAACCTTTTCTACAATCCG
TTCCACGCGCTTTCGATCGCGTTCCTTTATGGCTCGACCCTGCTCTTTGCGATGCATGGG
GCGACCATTCTTGCTGTCTCTCGATTTGGCGGAGACCGCGAGTTGGAGCAAATCTATGAC
CGCGGGACGGCTTCGGAACGCGCCGGGCTCTTCTGGCGCTGGACGATGGGCTTTAACGCC
ACGATGGAGGGGATCCACCGCTGGGCCTGGTGGTTCGCCGTTCTGTGCACGCTCACAGGC
GGGATCGGGATTCTTCTGACCGGGACAGTCGTCGATAACTGGTTTGTTTGGGCTCAAGAG
CACGGCTATGGGGCCGAATTCAACTATGCCCCGGCAAATACGCCAGAAGACTTCTTCCCC
TACTTGCCACCGGAGAAT
>GB_GCA_013214635_1-s331 hypothetical protein # GB_GCA_013214635_1 # d__Bacteria;p__Pseudomonadota;c__Alphaproteobacteria;o__Rhodobacterales;f__Rhodobacteraceae;g__JABSSC01;s__JABSSC01_sp013214635
ATGGGTGTGCATGCGGCGGAGCTCCGCACGAAGTCCGCCAGCTTCTCCAAGCTCTTCGGT
TGGTTTGGCAACGCACAGCTGGGTCCGGTTCATCTGGGAACCTTCGGTGTCGTGTCGCTG
GCAACTGGCTTGATGTGGTTCTTCATCGTCGGGATCAACTTCTGGATCCAAGCGGGCTGG
TCCCCTGGCGTCTTCTTGCGTGACCTCTTCTGGTTCTCGCTAGAGCCGCCTGCACCAGAG
TACGGCCTCGGGATGGCCCCGCTTGAAGAAGGTGGCTGGTGGCTGATCTCTAGCTTCTTC
TTGCTGGTCAGCGTTTGCAGCTGGTGGATCCGCACATATCTGCGGGCAGAAGAACTCGGT
ATGGGCAAGCATGTCTCTTGGGCATTTGCCTCTGCGATCTGGTTGTTTCTTGTACTGGGT
CTGATCCGTCCGATCCTGATGGGGTCTTGGTCCGAAGCAGTGCCATATGGCGTCTTCTCG
CACCTTGATTGGACGAACCTGTTCTCCATTACGCATGGCAACCTGTTCTACAATCCGTTC
CACGCATTGAGCATTGCGTTCCTTTATGGCTCGGCTCTTCTCTTTGCGATGCACGGTGCG
ACGATCCTTGCCGTCAGCCGCTTCGGTGGTGAGCGTGAGATCGAACAGATCGTTGACCGC
GGGACGGCTTCCGAACGCGCAGCTTTGTTCTGGCGCTGGACTATGGGCTTTAACGCCACA
ATGGAAGGCATCCACCGCTGGGCGTGGTGGTTCGCAGTGTTGACAACGCTCACCGGCGGT
ATCGGCATCCTTCTGTCCGGCACGGTCGTCGACAACTGGTACGTCTGGGCGCAACAGCAC
GGCTTCGCGCCGCTCAAC
>GB_GCA_013214665_1-s332 hypothetical protein # GB_GCA_013214665_1 # d__Bacteria;p__Pseudomonadota;c__Alphaproteobacteria;o__Rhodobacterales;f__Rhodobacteraceae;g__JABSSA01;s__JABSSA01_sp013214665
ATGGCTGAGTATCAAAACATCTTTACGCAGGTGCAGATCCAAGGCCCGCCTGAAATGGGC
ATGGTCGAGGATGCGGACCTGAGCGAACGCTCCAAAGGGGCATCCTTCAACACCCTCTTT
GGCTGGTTTGGCAACGCACAGCTTGGCCCGTTCTACTTGGGCGGTCTGGGGCTTGCCTCG
CTGGGATCAGGACTGATCTGGTTCATGATGGTGGGTGCCAGCTTCTGGGCGCAGGCGGGC
TATAACCCAGCCGTGTTCATGCGGGATCTGTTCTATTTCTCGCTTGAGCCGCCTTCGGCG
GAATACGGCCTTGGCTTTGCCCCTTTGAACGAGGGTGGCATGTGGCTGATCGCCAGCTTC
TTCTTGCTGATCTCGGTTCTGTGCTGGTGGGCGCGGTCATACTACCTCGCCAAGCAGCTC
AAGATGGGCAAGCATGTGTTCTGGGCCTTTGGCGCGGCGATCTGGTTGTTCCTGGTGCTG
GGTCTTTTCCGGCCGATCCTGATGGGATCCTGGTCTGAGGCCGTGCCTTACGGTATCTTC
AGCCACCTGGATTGGACGTTGGGGCTGTCGGTGACGTATGGCAACCTATTCTACAATCCG
TTCCACGCCTTTTCGATCGCGTTCCTCTATGGCTCAGCGCTGCTCTTTGCGATGCATGGC
GCGACGATCCTGGCGGTGTCCCGTTTTGGCGGTGATCGCGAGCTCGACCAGATCGCAGAC
CGCGGCACAGCCACGGAACGCGCGGCTTTGTTCTGGCGCTGGACCATGGGCTTTAACGCC
ACGATGGAAGGTATTCACCGCTGGGCATGGTGGTTTGCCATCCTGACGCCACTCACAGGC
GGTATCGGGATTCTGCTGACAGGCACAGTTGTCGACAACTGGTACGTCTGGGCGCAGGAC
CATTACTTTGCACCGCTGGAT
>GB_GCA_013214695_1-s333 hypothetical protein # GB_GCA_013214695_1 # d__Bacteria;p__Pseudomonadota;c__Alphaproteobacteria;o__Rhizobiales;f__Rhizobiaceae;g__R2A130;s__R2A130_sp013214695
ATGCGCGAATATCAAAACATCTTCACGACAACTCAAGTCACAACCCAGCCGGGGATGGGC
ATTCCCCTCCCGCGTGGAGACGATCCACGCATCGGCAAAGGCAAGATGTATTACTGGCTC
GGCAAGATCGGTAACGCACAGATCGGTCCGGTATATCTGGGAACAATGGGACTCATTTCT
CTCGTCTCATTCCTGTTGGCCTTTAACATCATTGGCCTGAACTACTGGGCTCAGGTCGGG
TGGGATCCGGTACAGTTCGTCAGACAACTGTTCTGGCTTTCACTCGACCCACCACCCGCC
TCGTACGGCTTGAAGGTTTTGCCGCCGCTGCAAGAGGGTGGTTGGTTCCTGATTGCGGGT
TTCTTCCTGACGGTTTCCGTCATGGCTTGGTGGGTGCGCAGTTACCTACGGGCCAAGGCT
CTGGGACTTGGAATGCACATTCCTATTGCCTTTGCCGCAGCGATCTGGCTGTTTCTGGTG
CTCGGATTTATCCGCCCGGTGATGATGGGATCCTGGAGCCACGCGGTTCCTTACGGTGTG
TTCTCACATCTTGATTGGACCAACAACTTCTCCTTGCTCTACGGCAACCTGTTCTACAAT
CCGTTCCACGCCCTCTCGATTGTGTTCCTCTATGGGTCAGCACTGCTGTTCGCCATGCAT
GGGGCCACCATCCTGGCGGTCAGCCGCTATGGCGGTGAACGTGAAATCGAACAGATCACC
GACCGAGGCACAGCCTCAGAGCGAGCCGCCCTGTTCTGGCGCTGGACCATGGGCTTCAAC
GCCACCATGGAATCCATTCACAGATGGGCGTGGTGGTTTGCGATGCTGACAACATTGACC
GGCGGCATTGGCATTCTTTTGACAGGCACCGCCGTTGATGACTGGTCTGAATGGGCCATC
AAACACGGCGTCCTGCACGAGAGCGGAAGCAATCTGCCG
>GB_GCA_013214715_1-s334 hypothetical protein # GB_GCA_013214715_1 # d__Bacteria;p__Pseudomonadota;c__Alphaproteobacteria;o__Rhodobacterales;f__Rhodobacteraceae;g__JABSSB01;s__JABSSB01_sp013214715
ATGCCTGAGTATCAGAATATCTTCACCCAAGTTCAGGTCCAAGGCCCTCCGGAATGGGGC
ATGGATGACAGCGGCGAGATGATGAAGGAGCGCAGCGGCAGTCCGTTCTTCTCCAAATTC
ATCGGCTTCTTCGGCAACGCACAGATCGGCCCGATCTATCTGGGCTGGACGGGCATGGTC
TCGCTCGCCTGTGGGGGGCTGTGGCTCTTTATCATTGGGCTCAATATGCTGGCGCAGGTC
GACTGGTCGATTGCAGAGTTCATTCGCCAACTGTTTTGGCTGGCGCTTGAGCCGCCCAGC
CCGGAATATGGCCTGTCCATGCCGCCGCTGAATGATGGTGGCTGGTATATCATCGCCAGC
TTCTTCCTTCTGGTCAGCGTGATCACCTGGTGGCTGCGGTCCTACTTGCTGGCGCAGGAA
CAGAAGATGGGCAAGCATGTGGCCTGGGCCTTCGCCTCGGCGATCTGGTTGTTCCTTGTG
CTGGGTCTTTTCCGCCCTGTCCTGATGGGCAGCTGGTCCGAGGCCGTGCCATATGGCATC
TTCCCGCATCTGGATTGGACCACCGCGTTCTCAATCCGGTATGGCAACCTCTACTACAAC
CCGTTCCACGCGCTTTCGATCGTGTTCCTCTATGGCTCGGTGCTGCTCTTTGCGATGCAT
GGCGGCACGATCCTGGCGGTGACACGTTTCGGCGGGGATCGCGAGTTGGAGCAGATCTAT
GACCGTGGCACCGCAACGGAACGCGCGGCGCTGTTCTGGCGCTGGACGATGGGGTTCAAC
GCGACAATGGAAGGCATTCACCGCTGGGCGTGGTGGTTTGCTGTCCTCACCCCGATCACG
GGCGGCATCGGCATCCTGCTGACCGGCACCGTGGTCGACAACTGGTTCATCTGGGCGCAG
GAGCACAATTTCGCTCCGGAATATAATGGGGACTACGGCTATGAAGCCTATGGCACCTAT
GACGCCTTCATCGGGAAGGAGACCGAG
>GB_GCA_013214715_1-s335 hypothetical protein # GB_GCA_013214715_1 # d__Bacteria;p__Pseudomonadota;c__Alphaproteobacteria;o__Rhodobacterales;f__Rhodobacteraceae;g__JABSSB01;s__JABSSB01_sp013214715
TCTATCGCAACGGGCACCATCTGGTTCCTGCTGGTGGGTGCCAGTTACTGGGAGCAAGCA
GGCTACAATCCGGCAGTTTTCTTGCGGGATCTTTTCTGGTTCTCGTTGGAGCCCCCAGCA
GAAGAATACGGCCTTGGGTTCGCCCCGATGGACGAAGGCGGGTTATGGCTTATCGCAAGC
TTTTTCCTGCTTGTGTCGGTGATGAGTTGGTGGGCACGCTCTTACGTTCTGGCCCAGCAA
ATGAAGATGGGTAAACATGTCTTTTGGGCATTTGGTGCGGCGATCTGGCTGTTCCTTGTC
TTGGGCCTGATCCGCCCGATCATGATGGGTAGCTGGTCCGAGGCAGTGCCCTACGGTATA
TTCAGTCATCTTGACTGGACGATGAATTTTTCAGTGTTTTACGGAAATCTGTTTTACAAT
CCTTTCCATGCTCTTTCGATCGTATTCCTCTATGGATCAACTCTTATGTTCGCAATGCAT
GGTGCAACGATCCTTGCCGTGTCGAGGTTTGGTGGCGATCGTGAGCTTGAGCAAATTTCA
AGTCGTGGAACAGCCACGGAACGGGCCGCCCTGTTTTGGCGCTGGACCATGGGCTTCAAC
GCGACCATGGAAGGGATTCACCGTTGGGCCTGGTGGTTTGCAGTGCTGACCTGCATCACA
GGCGGGATCGGCATTCTGTTAACAGGTACCGTTGTCGAAAACTGGTATGTCTGGGCACAA
GAGCATGGCTACGCACCAGCCGAT
>GB_GCA_013215175_1-s336 hypothetical protein # GB_GCA_013215175_1 # d__Bacteria;p__Pseudomonadota;c__Alphaproteobacteria;o__Caulobacterales;f__Parvularculaceae;g__Parvularcula;s__Parvularcula_sp013215175
ATGGCTGACTATCAAAACATCCTCACTCAGGTACAAGTTAGAGGGCATACTGATTATGGT
GTGCCACTCCAAACCCCGGGCGATGACCGGGACCTGATTACCGGTCATAACTATCTTGCC
GGTAAACTAGGTGATGCCCAGCTTGGGCCGATCTATCTCGGGGCAACTGGCGTAGCCTCG
TTGTTGAGTGGCGCGATCGCGATCATCATCATCGGCCTCAATATGTTGGCCAGCGTTGAT
TGGAACCCGCTCAAGTTTGTTTTCTTGATGCCGTGGCTCACACTTGATCCTCCGGGGCCA
GAATATGGCCTTCAGGTCTTCCCCCCGCTCGCTGAAGGCGGTTGGTGGCTCATCGCGGGC
GGCTTTCTGACGGCGTCAATTCTCTTATGGTGGATCCGGTCCTATCGGCGTGCACGAGCG
CTGGGCCTTGGTACCCACATTACGTGGGCTTTTGCGGCCGCGATCTGGCTATACCTGGTG
CTCGGTTTCTTCCGGCCTATCGCCATGGGAAGTTGGAGTGAGGCTGTTCCATTCGGAATC
TTCTCCCACCTCGATTGGACAAACAACTTCTCCCTGATCTGGGGGAACCTGTTCTACAAT
CCGTTCCACATGCTTTCTATTGTGTTCCTATACGGATCGACGCTTCTCTTCGCTATGCAC
GGCGCGACCATCCTGGCCGTTGGCCGCTATGGCGGTGAGCGCGAGATTGAACAGATCGTG
GATCGCGGTTCGGCGTCTGAGCGGGCTGCTCTCTTCTGGCGCTGGACAATGGGCTTCAAC
GCTTCGATGGAATCCATTCACCGCTGGGCATGGTGGTTCGCTATTCTTTGTCCGATTACC
GGTGGCATCGGCATCCTACTCACCGGCACTGTGGTTGAGAATTGGTATGAGTGGGGCATC
GCGAACAACTTCGCACCGCCGTAC
>GB_GCA_013297695_1-s337 hypothetical protein # GB_GCA_013297695_1 # d__Bacteria;p__Pseudomonadota;c__Alphaproteobacteria;o__Rhodobacterales;f__Rhodobacteraceae;g__Rhodobacter_F;s__Rhodobacter_F_sp013297695
ATGGCTGAGTATCAGAACATCTTTACCCAGGTCCAGGTGCGCGCCCTTCCCGAAATGGGC
ATGCACGAGGATGTGGAACTGGGCAACCGGACAACGCGTGCAGGCTTTTCGAACCTTGCC
GGGTGGTTCGGCAATGCGCAGCTCGGGCCGATCTATCTGGGCACCTTCGGCGTGATCTCG
GTCGCCACCGGGGCGATCTGGTTCTTTCTGGTCGGGGCCTGGTACTGGTATCAGGCAGGC
TTCAACCCGGCCGTGTTTCTGCGTGACCTGTTCTGGTTCTCGCTGGAGCCGCCGGCACCG
GAATACGGGCTGGGCTTTGCGCCCCTGGGCGAAGGCGGGCTGTGGCTGATCGCATCGTTC
TTCCTGCTGATCTCGGTGCTGACCTGGTGGGTCAGAACCTGGCTGCGGGCCGAGGCGCTT
GGCATGGGCAAGCACGTCGCCTATGCCTTCGCGTCTGCGATCTGGCTGTTCCTGGTGCTG
GGCCTGATCCGGCCCGTCCTGATGGGAAGCTGGTCCGAGGCGGTGCCCTACGGCATCTTC
AGCCACCTCGACTGGACCAACAACTTTTCGCTGACCTACGGCAACCTGTTCTACAACCCG
TTCCACGCGCTGAGCATCGCCTTCCTCTATGGGTCGGCGCTGCTGTTCGCGATGCACGGG
GCGACGATCCTTGCCGTCAGCCGGTTCGGTGGTGACCGCGAGATCGAGCAGATCGTGGAC
CGGGGCACCGCATCGGAACGCGCCGCCCTGTTCTGGCGCTGGACGATGGGCTTCAACGCC
ACGATGGAAGGCATCCACCGGTGGGCCTGGTGGTTCGCCGTGCTGACCACGCTGTGCGGC
GGGATCGGCATCCTGCTCACGGGAACTGTCGTGGACAACTGGTTCGTCTGGGCGCAGGAC
CACGGCTATGCGCCGCTGAAC
>GB_GCA_013298245_1-s338 hypothetical protein # GB_GCA_013298245_1 # d__Bacteria;p__Pseudomonadota;c__Alphaproteobacteria;o__Acetobacterales;f__Acetobacteraceae;g__Rhodovarius;s__Rhodovarius_sp013298245
ATGGCACTCGAATACCAATACCTCTTCACCCGCATCCAGGTGCGCGGCCCGCATTACAAG
GGCCTGCCCCTGCCCGCGGGCGACGATACGCGCACCAATGATGGCGGGTTTTCCCACCTG
CTGGGCAAGATCGGTGACGCGCAGTTCGGGCCGTTCTATCTCGGCACCTATGGCGTGCTG
GCCCTGTTCTTCGGCTTCATCGCCTTCGAGATCATCGGGCTGAACATGCTGGCCTCGGTG
AACTGGAATCCGATGCTGTTCGTGCGGGACCTGTTCTGGCTCTCGCTCGACCCGCCGCTG
CCGCAGCACGGCCTGAAGATCTTCATGCCGCTGGCCGAAGGCGGGTGGTGGTTGCTGGCG
GGCTTCTCGCTCACGCTGTCGCTGCTGTTGTGGTGGGCGCGCAGCTATGCCCGTGCGCGC
AGCCTGGGCCTTGGCACACACACCAGTTGGGCCTTCGCGGCGGCACTCTGGCTGTTCCTG
GTGCTGGGCTTCATCCGCCCGGTCTTCATGGGCAACTGGAGTGAGGCGGTGCCCTTCGGC
ATCTTCTCGCACCTCGATTGGACAGCGGCATTTTCCATCCGCTACGGCAACCTGTTCTAC
AACCCGTTCCATGCGCTGAGCATCGTGTTCCTCTACGGTTCCGTGCTGCTGTTTGCCATG
CATGGCGCGACCATTCTCGCGGTCGGCCGCTTCGGCGGTGAGCGTGAGGTGGAACAGGCC
TATGACCGCGGCACCGCGATGGAACGTGCGGGCCTGTTCTGGCGCTGGACGATGGGCTTC
AACGCCACATCCGAAAGCATCCACCGCTGGGCCTGGTGGTTCGCGGTGCTGACACCGATC
ACCGGTGGCATCGGCATCCTGGTGACGGGCACGCTGGTGGACAACTGGTACCTCTGGGCG
ATGGATCGGGGCTTCGTGGCCGCCTATCCGCCGATCGCCACCCCTGACCCCTATCTGACG
GGAGCCGGCCGA
>GB_GCA_013298745_1-s340 hypothetical protein # GB_GCA_013298745_1 # d__Bacteria;p__Pseudomonadota;c__Alphaproteobacteria;o__Sphingomonadales;f__Sphingomonadaceae;g__Polymorphobacter;s__Polymorphobacter_sp013298745
ATGGCTTATCAGAATATTTTCACCCAGGTGCAGCTGCGCGGCGAGCCCGAAATGGGTGTA
CCGCTTGGCGCCTATAACGAGGAACGCATCGGCCCGTTCGGCACCTCCTACTGGATGGGC
AAGCTCGGCGGCTTCCAATTGGGGCCGATCTATCTCGGCAAGCTGGGCATCGCCTCGCTG
CTCTGCGGCTTCATCGCCATCGAGATCATGGGCTTCAACATGCTCGCCTCGGTCAACTGG
GATCCCGTCCAGTTCGTCCGGCAGTTCTTCTGGCTGGCGCTGGAACCGCCGCCCGCCAAA
TATGGCCTCACCAGCATTCCGCCGCTGGCCGAAGGTGGCTGGTGGCTGATCGCCGGCTTC
TTCCTCACCGCGTCGATCCTGCTCTGGTGGTTGCGCACCTACCGCCGCGCCAAGGAACTG
AACATGGGTACCCATGTTGCCTGGGCCTTTGCCTCGGCGATCTGGCTCTATCTCGTCCTC
GGCTTCATCCGGCCGCTGGCGATGGGCAGCTGGGCCGAAGCCGTGCCGTTCGGCATCTTC
CCGCACCTTGATTGGACCGCGGCGTTCTCGATCCGCTACGGCAACCTTTTCTACAACCCG
TTCCACGCGCTTTCGATCGTCTTCCTCTATGGTTCGACGCTGCTGTTCGCGATGCACGGC
GCCACCATTCTGGCCGTCGGCCGTTATGGCGGTGAACGCGAGATCGAACAGATCACCGAT
CGCGGTACGGCGTCGGAACGCGCTGCGCTGTTCTGGCGCTGGACGATGGGCTTCAACGCC
TCGATGGAATCGATCCATCGCTGGGCCTGGTGGTTCGCGGTGCTGACGACGCTCACTGGC
GGCATCGGCATCCTGCTGACGGGCACTGTCGTTGATAACTGGTTCCTGTGGGCGGTCGAA
CATCACTTCGCCACCGTCTATCCGCCGACCGGCGTCGTCGATCCCGCCACTCTTCCGGGG
GCACCACAA
>GB_GCA_013349665_1-s341 hypothetical protein # GB_GCA_013349665_1 # d__Bacteria;p__Pseudomonadota;c__Alphaproteobacteria;o__Rhodospirillales;f__Magnetospirillaceae;g__Telmatospirillum;s__Telmatospirillum_sp013349665
ATGCCCCGCTATCAGAATATCTTCACCCAGATCCAGGTGCGCTCGGCAGAGCCGGAGGAA
GGGCCGCCCCTGCTGTCCAGCACCTTCGGGCGGTCGGGGACGCCGCTGATCTCCTACTGG
TTGGGAAAGATCGGCTGCGCCCAGATCGGTCCGATCTATCTGGGTTTCCTCGGCATCGCC
TCGCTGTTTACCGGCTTCATCGCCATTCTCATCATCGGCATGAACATGGGCGCCCAAGTG
AATTGGGATCCGCTCAAGTTCATCTTTCATTTGCCCTGGCTGTCGCTCAATCCGCCGCCG
CCGCAATACGGTCTGCAGGTGATGCCGCCGTTGAATGAGGGCGGCTGGTGGCTGATAACC
GGCTTTTTTCTGACCACCTCGATGCTGTTGTGGTGGGCGCGGACCTATCGCCGGGCGCAG
CAGCTGGGGCTGGGGACCCATGTCTCATGGGCCTTCGCGTCAGCGATCTGGCTTTACCTG
GTCCTCGGCTTCATCCGTCCGGTGATGATCGGCAGATGGAGCGAAGCGGTGCCTTTCGGC
ATCTTCCCGCATCTCGACTGGACGAATAACTTCTCGCTGATGCACGGAAACCTGTTTTAC
AACCCCTTCCACTGCCTTTCCATCGCCTTCCTCTATGGGTCGGCGCTGCTGTTCGCCATG
CATGGGGCGACCATCCTGGCGGTTTCCCGCTATGGCGGCGACCGCGAGTTGGACCAGATC
ACCGACCGTGGAACGGCGTCGGAACGGGCGGCATTGTTCTGGCGCTGGACGATGGGCTTC
AATGCGACGACGGAGTCGATCCATCGCTGGGCCTGGTGGTTTGCCATCCTGACGCCGCTG
ACCGGCGGGATCGGCATCCTGTTGACCGGTACCGTCGTCGACCAGTGGCGGGACTGGGCG
GTTATCCACTCTTTCGCCTCTCCCGACCTGTATCTGGCGCCGCCGATCCGG
>GB_GCA_013377015_1-s342 hypothetical protein # GB_GCA_013377015_1 # d__Bacteria;p__Pseudomonadota;c__Alphaproteobacteria;o__Rhizobiales;f__Xanthobacteraceae;g__Rhodopseudomonas;s__Rhodopseudomonas_sp013377015
ATGGCCCAGTATCAAAATATCTTCTCCCAGGTGCAGGTCGAAGGACCTGCCTACGCCGGG
GTGGCGCTACGCCCCGGCAGCTCGCCCCGCGAGACCCAGACCACTTTCAGCTATTGGATG
GGAAAAATTGGCGACGCGCAGGTGGGTCCGATCTATCTCGGATTCACCGGCGTAGCCTCG
GCGCTTTGCTTCTTTGTCGCGCTCGAGATCATCGGCCTCAACATGTTGGCGCAGGTGGAC
TGGAGCCCGATCGCATTCCTCAAGAATTTCTGCTGGCTCGCGCTTGAGCCGCCGAAACCC
GGATACGGACTGTCGATCCCACCGCTGGCCGAAGGCGGCTGGTGGCTGATGGCTGGATTC
TTCCTGACTACGTCGATCCTGCTGTGGTGGACCCGCACCTATCGCCGTGCTCGGGCGCTG
GGGATGGGAACCCACGTCTCCTGGGCGTTCGCCTCGGCAATCTTCCTTTATCTCGCGCTC
GGTTTCATTCAGCCGGTGCTGATGGGGTCCTGGAGCGAGGCACCGCCGTTCGGTATTTTC
CCGCATCTGGACTGGACCAACAACTTCTCGATCAAGTACGGCAATCTCTACTACAACCCC
TTCCACTGTCTCTCGATCGCGTTCCTGTACGGCTCGGCTCTGCTGTTCGCCATGCACGGC
GCGACCATTCTGGCCGTGAGCCGCTACGGTGGCGAGCGCGAAATCGAGCAGATGCTGGAT
CGTGGCACCGCGCTTGAGCGTGCAGCGTTGTTCTGGCGCTGGACGATGGGCTTCAACGCC
ACGGCGGAATCGATTCACCGCTGGGCTTGGTGGTTTGCGGTCCTTTGCCCGCTGACCGGC
GCCATCGGCATCATCCTCACCGGACCTGCTGTCGACAACTGGTTCGACTGGGGAGTGAAG
CACGGACTGGCGCCCCCGCGG
>GB_GCA_013377085_1-s343 hypothetical protein # GB_GCA_013377085_1 # d__Bacteria;p__Pseudomonadota;c__Alphaproteobacteria;o__Rhizobiales;f__Xanthobacteraceae;g__Rhodoplanes;s__Rhodoplanes_sp013377085
ATGGCTGAATATCAGAACATCTTCACCCAGGTGCAGATCCGGGGACCCCATTATCCGGGT
GTCCCGGTGGATGGCCCCTCGGGGCACAGGGTGGGCCACGGACTCCACTCCTACTGGCTC
GGCAAGCTCGGCGACGCCCAAATCGGTCCGGTCTATCTCGGATTCACCGGCCTCGCCTCG
CTGCTCTGCGGCTTCATCGCATTCGAGATCATCGGTCTGAACATGTTCGCCTCGGTGAAC
TGGGATCCGATCCAGTTCGTCCGGCAACTGCCGTGGCTCGCTCTCGAGCCGCCGGCGCCT
GCCTACGGGCTCCACATCCCGCCCTTGAACGAGGGTGGATGGTGGCTCATGGCGGGGTTC
TTCCTGACGCTCTCGATTCTCTTGTGGTGGGTGCGGGTCTATCGGCGCGCGCGCGTACTC
GGGATGGGTACCCATCTCGCCTGGGCCTTCGCGTCGGCGATCTTCCTGTATCTCTCGCTC
GGTTTCTTCCGTCCGATTCTGATGGGAAGCTGGGCAGAGGCCGTGCCGTTCGGGATCTTC
CCGCATCTCGACTGGACGGCGGCGTTCTCGATCCGCTACGGCAATCTGTTCTACAATCCC
TTCCACATGCTCTCGATTGCGTTTCTGTATGGCTCGGCGGTGCTCTTTGCGATGCACGGC
GCGACCATCCTGGCCGTCAGTCATTTCGGCGGTGAGAGGGAAGTCGAGCAGATCGTCGAT
CGCGGCACCGCATACGAGCGGGCGGCGCTGTTCTGGCGCTGGACCATGGGCTTCAACGCC
ACGGCGGAATCCATCCATCGCTGGGGTTGGTGGTTCGCGGTCCTGGTCACCTTGACGGGC
GGCATCGGCATTCTGCTGACCGGCACGGTGGTCGACAATTGGTACCTCTGGGCCGTCAAG
CACGGCGTGGCACCGTCGTATCCCGCGGTGTTCCCGCTGGTGATCGACCCAACCCTGGTT
CCGGGAGGC
>GB_GCA_013388755_1-s344 hypothetical protein # GB_GCA_013388755_1 # d__Bacteria;p__Chloroflexota;c__Chloroflexia;o__Chloroflexales;f__Roseiflexaceae;g__JACAEQ01;s__JACAEQ01_sp013388755
ATGTCCGATGTGCCACGTGCGCTGCCGCTGCCGAGTGGAGAGACTCTCCCCGCTGAGGCG
ATTTCCTCCACAGGCCCGCAGGCGGCATCCGCTGGGGTAATTCCCTTCTCGATCATCGAG
GAGTTTTATAAGCGGCCCGGGAAGACCCTGGCGACTCGCATGTTTGGTGTCGACCCGTTT
GATTTCTGGATTGGCCGTTTCTATGTCGGCCTGTTTGGTGCGATCTCGATCGTTGGTGTC
ATTCTGGGGGTGGTGTTCTACCTCTATGAGGGCATCGTCAACGAAGGTACCTATAATATC
CTGGCGATGCGCATCGATCCGCCACCGATCTCGGCTGGTTTTGGCGTTGCGCCTGGTCAG
ACTGGTTTCTTCTGGATGTTGACGATGGTCTCGGCAACCATCGCGTTCGTCGGCTGGCTG
TTGCGCCAGGTCGATATCAGCCTGAAGCTCGATATGGGCATGGAGGTGCCGATCGCCTTC
GGTGCGGTGGTGTCATCCTGGATCACGTTGCAATGGCTGCGCCCGCTGGCGATGGGCGGC
TGGGGGCATGGCTTCCCGCTTGGTATTACCCATCACCTCGACTGGGTGTCGAATATCGGT
TACCAGTACTACAATTTCTTCTACAACCCGTTCCATGCGATCGGGATAACGCTGCTCTTC
GCCTCGACCCTCTTCCTGCATATGCACGGCTCGGCAGTGCTCAGCGAGGCGCGGCGCAAT
ATCTCGGATCAGAACATTCACGTGTTCTGGCGCAACATTCTGGGCTATAGCATCGGCGAG
ATCGGTATTCACCGCGTCGCCTTCTGGACGGGCGCGGCGGCTGTGCTGTTCTCGAACCTG
TGCATCTTCCTCTCCGGCACGTTCGTCAAAGACTGGAACGCCTTCTGGGGCTTCTGGGAC
AAGATGCCGTTCTGGAGCGGTTTCGGTGCCGGTGTGGTGTTGCTGGGCGTTGGCCTGGTG
CTCGGGCGCGGCCGTATGACCCCTGAGCCGGTTGATCTGCATGATGAAGAATACCGCACC
GGCCTTGAGGGCACGATTGGGAAGCCGGGTCACGTCGAGTGGATGCGCAAGCTGCTCGGT
GAAGGCCAGGTCGGGCCGATCTATGTCGGCCTGTGGGGGGTCATCTCATTCGTCAGCTTC
TTCGCCAGCGCGTTCATTATCCTGGTGGAGTATGGCTACCTGGTCGGTTGGAACCCGGTC
GTCTACCTGCGCGAGTTCTGGAACCTGGCCGTGTATCCGCCGCCGACCAGGTATGGCCTG
CAGTGGAACGTGCCGTGGCACGAAGGCGGCGCCTGGCTTGCAGCCACCTTCTTCCTGCAC
ATCTCTGTGCTGACCTGGTGGGCGCGTCTGTATACCCGCGCCAAAGCGACCCGTGTCGGT
ACACATCTTGCCTGGGGGTTTGCTGCGGCGCTGTCGCTCTATTTCGTGCTCTACCTGTTC
CATCCGATGGTGCTTGGCAACTGGAGCGCCGCGCCGGGCCACGGCTTCCGCGCGATCCTT
GACTGGACGAACTATGTGAGCATCCACTGGGGCAACTTCTACTACAACCCGTTCCATATG
CTCTCGATCTTCTTCCTGCTCGGCTCGACGTTGTTGCTGGCCATGCACGGGGCGACCATC
GTTGCTACCTCGAAGTGGAAGTCCGAGATGGAGTTTGACGAGATGATGGCCGAGGGCCCC
GGCACCCATCGCGCGCAGTTGTTCTGGCGCTGGGTGATGGGCTGGAACGCGAACTCGTAC
AACATCCATATCTGGGCCTGGTGGTTCGCAGCGTTCACGGCGATTACCGGCGCGATAGGC
CTGTTCCTGAGCGGTACGCTCATTCCTGACTGGTTCGCCTGGGGCGAGACGGCCAAGATC
GTGGCGCCCTGGCCGTCGCCCGATTGGACACAGTTTGTCTTCCGG
>GB_GCA_013388805_1-s345 hypothetical protein # GB_GCA_013388805_1 # d__Bacteria;p__Chloroflexota;c__Chloroflexia;o__Chloroflexales;f__Chloroflexaceae;g__JACAEO01;s__JACAEO01_sp013388805
ATGGCTACGCTGAACCCGACACCCGGCGATCTGAACCTGGGGCCCCGTGAGAAGGGGCGG
ATCGGCAAGGGAATCGAACTGCCTGTCCTGGAGAACTTCGGGCTCGATAGCCAGATCGGG
CCGACCTTCCTCGGCTTCTGGAATATTACCGCCTTTGTCACCGGGGGGATGTTCTTCTTC
ATCTGGCTGGTCGTGATGGCCGGACAGGTGGGCTGGAACCCGATCGCGTTCGCCAAGTAC
TTCTTCGTCTTGCAGATCGATCCACCCCCGGCCTTCTATGGGCTGGGCTTCCCACCACTC
GCCCAGGGCGGCTGGTGGCTGATCTCCACCTTCTTCCTTACGGTGTCGATCTTCGCCTGG
TACATGCATCTCTACACCCGCGCCAAAACGCTGGGCATCAAGCCGTATCTGGCCTATGGC
TTCACCGGTGCCATCATCCTCTATCTGGTGATCTACATTATTCGCCCGATGTGGATGGGC
AACTGGTCCGAGGCGCCGCCCCACGGGCTCAAGGCCCTGCTCGACTGGACGAATAACGTC
AGTGTGCGCTACGGGAACTTCTACTATAACCCGTTCCACATGCTCTCGATCTTCTTCCTG
CTCGGCTCGACGGTGCTCCTGGCGATGCACGCCGGTACGATCTGGGCGCTGGAGAAGTAT
GCCGCCCACGAGGAGTGGAATGAGCTCCAGGCGCCCGGCACCGGCACCGAGCGCGCCCAG
CTCTTCTGGCGCTGGTGTATGGGCTTTAACGCCAATGCCTACTCCATCCACCTCTGGGCC
TTCTGGTTCGCCTGGCTCTGCGGTGTCACCGGCGCGATCGGTGTCTTCCTCTCGATGCCC
GACTTCGTGAACAACTGGTACCAGTGGGGCGTCGAGGCCGGGATCAACTACCCGAATCAG
CTGCCGCCAATGCCC
>GB_GCA_013388965_1-s346 hypothetical protein # GB_GCA_013388965_1 # d__Bacteria;p__Pseudomonadota;c__Alphaproteobacteria;o__Rhizobiales;f__Xanthobacteraceae;g__Pseudorhodoplanes;s__Pseudorhodoplanes_sp013388965
ATGGCCGAATATCAGAATATCTTCACCACTGTGCAGGTCCGCTCCGCCCTCTATCCCGGC
GTGCCGGTCGTCGGCGGACCCTGGGTTCGCACGGGCGGCGGTTTTTCCTATTGGCTCGGA
AAGATCGGCGATGCGCAGGTCGGGCCGTTCTATCTCGGCTGGACCGGGCTCGCGTCGCTG
TTCTGCGGGTTCATCGCTATCGAGATCATCGGCCTCAACATGATGGCGTCGGTGAACTGG
AGCCCGATCGAGTTCATGCGCCGGCTGCCCTGGCTGGCACTTGAGCCGCCCCTTCCGCAG
CACGGTCTCTCGATCCTGCCGCCGCTGACGGAAGGCGGCTGGTGGCTGATCGCAGGCTTC
TTCCTGACTCTCTCCATCCTGCTCTGGTGGGTGCGCGTCTATGTGCGGGCGCGGCTGCTC
GGCATGGGCACGCATGTCGCATGGGCGTTTGCCTCGGCGATCTTTCTCTATCTGGTGCTC
GGCTTTATCCGCCCGCTTCTGATGGGCAGCTGGAGCGAGGCCGTTCCGTTCGGGATCTTC
CCGCATCTCGACTGGACCAATACCTTCTCGCTCAATCACGGCAATCTTTTCTACAATCCG
TTCCACATGCTTTCGATCGCATTTCTCTATGGGTCGGCATTGCTGTTCGCGATGCACGGC
GCGACCATTCTGGCCGTCACCCGTTATGGCGGCGAACGCGAGATCGAGCAGATCACCGAT
CGCGGCACTGCAGCAGAGCGCGCCGCCCTGTTCTGGCGCTGGACGATGGGCTTCAACGCG
ACCGTGGAGTCCATCCATCGCTGGGCGTGGTGGTTCGCCTGCCTCTGTACGCTGACCGGC
GGAATCGGGATTCTTCTGTCGGGCACGGCGGTGGACAATTGGTACGAATGGGGTGTCAAG
CATGGCTTGGCGGTGCGC
>GB_GCA_013415485_1-s347 hypothetical protein # GB_GCA_013415485_1 # d__Bacteria;p__Pseudomonadota;c__Alphaproteobacteria;o__Rhodobacterales;f__Rhodobacteraceae;g__PUOA01;s__PUOA01_sp003567395
ATGGCTGAGTATCAGAACATCTTTACCCAGGTTCAGGTCCGGGCCGCCCCCGAAATGGGC
ATGGTCGAAGAGGTGGAGCTGGAGAACCGGACCAAATCGGCCAGTTTCTCCAACCTGCTG
GGCTGGTTCGGCAATGCGCAACTGGGGCCGATCTATCTGGGCACCATGGGCGTGATTTCT
CTCGCCACCGGCGCCATCTGGTTCGTGATGGTCGGCATGTGGTTCTGGGATCAGGCGGGC
TACAACCCGGCCGTGTTCCTGCGCGATCTGTTCTGGCTGTCGCTGGACCCGCCGGGGCCG
GAATACGGGCTGAGCTTTCCGCCGATGCGGGAGGGGGGGTATTTCCTGATTGCCTCGTTC
TTCCTGCTGATCTCGGTCATGACCTGGTGGGTGCGCACCTATCTGCGGGCCGAGGCGCTG
GGCATGGGCAAGCACGTGGCCTGGGCCTTTGCCTCCGCCATCTGGCTGTTCCTGGTGCTG
GGTCTGTTCCGTCCCATCCTGATGGGGTCCTGGTCCGAGGCGGTGCCCTATGGCATCTTC
ACGCACCTGGACTGGACCAACCTCTTCAGCCTGCAATACGGCAACCTGTTCTATAACCCG
TTCCACGCGCTTTCGATCGTGTTCCTCTATGGCTCGGCCCTGCTGTTCGCCATGCACGGG
GCGACGATCCTGGCCGTCAGCCGCTTCGGCGGGGACCGGGAGCTGGAGCAGATCGTGGAC
CGCGGGACCGCATCCGAACGCGCCGCCCTGTTCTGGCGCTGGACGATGGGCTTCAACGCC
ACCATGGAGGGGATTCACCGCTGGGCCTGGTGGTTCGCCGTGCTGACCACGCTGACGGGC
GGCATCGGTATCCTGCTGACCGGGACGGTCGTGGACAACTGGTCCGTCTGGGCTGACCAG
CGCGGCTTCCTGCCCAGCTATGAC
>GB_GCA_013426785_1-s348 hypothetical protein # GB_GCA_013426785_1 # d__Bacteria;p__Pseudomonadota;c__Gammaproteobacteria;o__Burkholderiales;f__Rhodocyclaceae;g__UBA2250;s__UBA2250_sp013426785
ATGGCCGAATATCAAAATATGTTTACCCGGGTGCAGGTGCGTGGTCCCGCCTATGACGGC
GTACCATTACCTACCCGGACTACCTGGAAACGCCAAGGGAAGCCTTTCTTTTCCTATTGG
GTCGGTTGGTTTGCCGATGCACAAATAGGGCCGATTTACCTGGGCTCTGTCGGTGTCCTG
TCTGTGATTTGCGGCTTTATCGCTTTATCGATCATGGGACTCAACCTGATGGCGCAGGTC
AATTGGGATGTCATCCAGTTCATCCGCCAACTGCCCTGGCTGGCGCTTGAACCTCCACCC
CCGGAATATGGTCTTCACATACCGCCTCTCAATGAAGGTGGCTGGTGGTTGATGGCGGGC
TTTTTTCTGACTGTGTCGATATTGCTCTGGTGGGTTCGCATGTTCCAGCGCGCGCGCGCG
CTGAACCTTGGTACCCACGTGGCTTGGGCATTTGCCTCGGCAATATGGTTGTATCTCGTC
ATTGGCTTTATCCGTCCGGTCTTGATGGGAAGCTGGAGCGAAGCGGTCCCGTTCGGAATC
TTTCCGCATCTGGACTGGACTTCAGCTTTCTCGATCCGTTATGGCAACCTCTACTACAAC
CCCTTCCACATGTTGTCGATTGCCTTCCTTTACGGCGCGACGCTGCTCTTTGCTATGCAT
GCCGCAACTGTTCTGTCCGTGAGCCGCTTCGGTGGTGACCGCGAAATTGAGCAGATCGTG
GACAGAGGGACTGGATCCGAGAGAGCGGCACTCTTTTGGCGCTGGACCATGGGGTTTAAC
GCCAGCATGGAATCCATCCATCGCTGGTGCTGGTGGTTTGCCGTTCTGTGCCCGATCACG
GGGGGTATCGGCATGCTTTTGACTGGAACGGTCGTCGATAACTGGTATCTGTGGGGCATC
AAGCACGGACTCGTTCCCGAGTATCCGCAGGTGTTTTCGCCGGTAGTTGTTGATCCGGCT
TTGCTTCCGAGGGTCACACCA
>GB_GCA_013426805_1-s349 hypothetical protein # GB_GCA_013426805_1 # d__Bacteria;p__Pseudomonadota;c__Gammaproteobacteria;o__Chromatiales;f__Chromatiaceae;g__Lamprocystis;s__Lamprocystis_sp013426805
ATGGCTGAATACCAAAACATTTTTACTACGGTGCAAGTACGTGCACCGGCCTATCCGGGT
GTGCCCCATACCGATGGTCAGCGTGACCGCATCGGCAAACCAATCTTCAGTTACTGGTTG
GGCAAAATCGGCGATGCGCAGATCGGACCCATTTACCTGGGAACGAGCGGCGTATTCGCG
CTGATCTTCGGCTTCATCGCCTTTGAGATCATCGGGCTCAACATGGCCGCGTCGGTCGAC
TGGAGCCCCATCAAGTTCGCCCAGGAGTTCTTCTGGCTGGCACTGGAGCCGCCGGCTCCA
GAGTACGGTCTGCACATCCCGCCATTGGCAAAAGGCGGCTGGTGGCTCATGGCCGGGTTC
TTCCTGACCATGTCGATCCTGCTGTGGTGGGTGCGTACGTATCGGCGTGCGATCACGCTT
GGCGTTGGTACGCATATGGCGTGGGCCTTTGCCGCCGCGATCTGGCTCTATCTGGTGATT
GGTTTCATTCGCCCCGTGATGATGGGTTCCTGGTCCGAGGCGCCGCCGTTCGGGATCTTC
CCGCATCTTGACTGGACGGCCGCCTTCTCGATCGCCTACGGTAACCTTTACTACAACCCG
TTCCACATGCTCTCGATCGCCTTCCTCTACGGCTCGGCGGTTCTGTTCGCGATGCATGGT
GGGACCATTCTGGCCGTGAGTCGCTACGGCGGCGATCGGGAAATCGATCAGATCACGGAT
CGCGGCACGGCGGCCGAGCGCGCGCAGTTGCTGTGGAGATGGACCATGGGTTTCAATGCG
ACCATGGAGTCGATCCATCGCTGGGCCTACTGGTTTGCGGTACTGGTCGTCATCACTGGT
GGTATCGGCATCCTGTTGACCGGCACCGTGGTTGACAACTGGTATCTGTGGGGCATCAAG
CACGGTCTGGTTCCCGCGTACCCATTCGAGGGTGTGCCGGTTCCTGATCCAGCCTCACTT
CCGGGAGCATTG
>GB_GCA_013821605_1-s350 hypothetical protein # GB_GCA_013821605_1 # d__Bacteria;p__Chloroflexota;c__Chloroflexia;o__Chloroflexales;f__Herpetosiphonaceae;g__JACDGP01;s__JACDGP01_sp013821605
ATGCAACCACAGACGCAGGACCGGCTGGTCGATAGCTCGTACCTTGATGTGCCGCTATCG
GTGGTGGAACAGTTTTACAAAAAGCGCGGCCGTACGCTGATTACGCGCTGGTTTGGTAGC
GATCCATTCGATTTCTGGGCCGGGCGTTTTTATGTTGGTTTCTTTGGCGCGCTATCGGTT
ACCTTCGCGCTGCTGGGCACGATCTTTTACCTATATGCAGGTCTGGTACGTGCCGGCACA
TTCAATATCATAGCAGCTCGCATCGACCCACCACCACCCGAAGTCGGTTTACGCATCATG
GGCGTCGGCATGCCAGGCTTCTGGTGGCAACTCATCTGTTTCTGTGCCACACTGTCCTTT
CTGTTCTGGGCTTTGCGCGAGATCGATATCTGTCGCAAATTACGCATGGGCTACCACGTG
CCCGTTACCTACCTGGCCGTGGTCTCATCCTGGATCACCTTACAATATATCCGTCCCATC
GCGATGGGAGCCTGGAGTAACGGCTTCACGCTCGGCATAACCGCACATCTCGACTGGGTT
TCGAATGTTGGCTACCAATACTTCAACTTTTTTTATAATCCGTTTCACGCGCTTGCCATT
TCGCTCTTTTTCGGCACAACCATGCTGCTAGCCATGCATGGCTCGGCGATCCTGAGCGCA
ATCAAAAAGCCGCCGGTTAATGTCGAACATGTGGACGGCTTTTGGCGCGACATCGTAGGC
TATAGCATTGGCGAGATCGGCATTCACCGGCTGGGTTTCTGGGCTGCGATTTCGGCGGTG
CTCGTTGCCAACCTATGTATCGGTTTGTCGGGGACGCTGGTCGGATCATGGAGCAGCTTC
TGGAACTTCTGGACACGGCTGCCGTTCTGGAGTGGACTGGGGACCATGGCCGTGTATGGC
CGCCCCGACTGGACGCTCCATATGCCGGGCGACATGCGCGGACGTTTTGGTCGACCGCGC
TTCGTGCCGATCTTTCAACGCGTCTTCGGGGCGGGTCAATTTGGGCCGATCTATCTTGGG
CTATGGGGCTTGTTGTCGGTGGTGTGCGGCAGTGTGACAATTTTTATCATACTCTTTTCG
TACCTAGTTCAGGTACACTTTAACCCGCTGTTGTTCATCCGGGAGTTCGCCGCCCTATCG
GTTGATCCACCGTCAGCGAAATATGGCCTAAGCTTGGCTCCGTGGTACCAGGGCGGCAAC
TGGGAAGTTGCCACACTCTTCTTGCATGGGGCGGTGTTGTTCTGGCTCGCACGCGTATGG
AACCGGGCCCGTGCAAATGAAATTAAAACGACCCTGGCCCGCGCCTTCAGCGCTGCGGTG
```
