## Supplementary File S1 for "Phenology and ecological role of Aerobic Anoxygenic Phototrophs in fresh waters" (part 2 of 5)

```
TTCCTGTACCTGGTAATCTACCTGATTCGGCCACTCTTGTTGCACGCCTGGTCCGAGGCA
CCGGGCCATGGGCTGAAAGCGCATCTCGATTGGGTCAACGATGTTAGTGTGCGCTATGGC
AACTTCTACTATAATCCGTTTCACATGCTGTCGATCTTCTTCTTACTAGGCTCGACCATG
CTTTGGGGTATGCACGGGGCGACGATCGTCGCGGTAGCCCCATATAAAGGCGAAGTCGAA
CTCGAAGAAATTGAGCTGGAACGGTCAGGCACGCACCGCGCCCAGTTGTTTTGGCGCTGG
GTAATGGGCTTCAATGCCAATGCCCAATCCATCCACCTGTGGGCCTTCTGGTTTGCCGTG
CTGGCAGTGATCGCCGGCGGCATCGGGTTACTCCTTTCGGGGCCGGTCATTCCGAACTGG
TTCGAGTGGGCAAAAACGGCGCATATCGTGAGTAATGGTATCCCGAACCGC
>GB_GCA_013822915_1-s351 hypothetical protein # GB_GCA_013822915_1 # d__Bacteria;p__Pseudomonadota;c__Alphaproteobacteria;o__Sphingomonadales;f__Sphingomonadaceae;g__Sphingomonas;s__Sphingomonas_sp013822915
CTGCGCGCCGCCCCCGAAATGGGGCCGCCAATGGACGACGCCAGCGGCCCGCGCACCGCG
GCCGGCGGGTTCAACTATTGGGCGGGCAAGATCGGCAATGCGCAGATCGGACCCATTTAC
CTCGGCTGGCTCGGCACGATTTCGCTGGTGTTTGGGCTGATCGCGTTTGAGATTATCGGG
CTCAACATGTGGGCGTCGGTTAATTGGAGCCCGGTCGAATTCGTTCGTCAGCTCCCCTGG
CTCGCGCTGGAGCCGCCGGGGCCGCAATATGGCCTGCGGGTGTTGCCGCCGCTGGCCGAG
GGCGGCTGGTGGCTGATCGCGGGGTTCTTCTTCACCGCCTCGGTCATCCTGTGGTGGGCA
CGCACCTATCGCCGCGCGGTGACGCTCGGCATGGGCACGCACATCTCATGGGCATTTGCG
TCCGCCATCTGGTTGATGCTGGTGCTCGGCTTTATCCGCCCGGTGCTGATGGGAAGCTGG
TCCGAAGCGGTGCCGTTCGGGATTTTCCCGCACCTTGATTGGACGGCGGCGTTTTCGATC
CGTTACGGCAATTTATTCTACAATCCGTTCCACGCGCTTTCGATTGTGTTCCTTTACGGA
TCGACTTTGTTGTTCGCGATGCACGGGGGCACTATCCTTGCGGTCGGACGTTATGGCGGC
GAGCGCGAGATCGAGCAGATCACCGATCGCGGCACAGCCTCCGAACGTGCAGCGCTGTTC
TGGCGCTGGACGATGGGGTTCAACGCCACGATGGAATCGATCCACCGCTGGGCGTGGTGG
TTTGCGGTGCTGACCACGCTGACGGGTGGCATTGGCATCCTGCTGACCGGCACCGTGGTC
GACAATTGGTATCTATGGGCACAGCAGCACGGCTATGCGCCGAGCTATCCTTCGACGGGC
GTGGTTGATCCTGCCACTTTGCCGGGAGCACCGAAA
>GB_GCA_013823385_1-s352 hypothetical protein # GB_GCA_013823385_1 # d__Bacteria;p__Pseudomonadota;c__Alphaproteobacteria;o__Caulobacterales;f__Hyphomonadaceae;g__Hyphomonas;s__Hyphomonas_sp013823385
ATGGCGACTTATCAGAACATCTTCACGCAGGTGCAAGTGCAAGGGCCGCCCGAAATGGGC
GTCCCGCACCTCGACGGCAGCGATGGGCGGATCGCCCTGACCGGCCACAACTACTGGATG
GGCAAGCTGGGCCAGGCCCAGATTGGCCCGGTCTATCTCGGCCTGCTGGGCACGCTTTCG
CTGTGCTTTGGCGGGATCGCGATCATGATCATCGGCCTCAACTTCTGGGCCCAGGTGGGC
TGGAGCCCGCAAGGCTTCATGCGCGAGTTCTTCTGGCTCACGCTCAACCCTCCCGGTCCG
GAATACGGCTTCAGCTTCTTCGTTCCGCTTGAGAAGGGCGGCTGGTTCATCCTGACCGGC
GCGTTCCTGACCATATCGATCCTTTGCTGGTGGGTGCGCACCTACATGCGGGCCAAGGCT
TTGGGCATGGGGATGCACATTCCCTGGGCCTTCGCCTCGGCGATCTGGCTGTTCCTGGTG
CTGGGCTTCATCCGTCCGATGCTGCTGGGAGATTGGTCGCAGGCGGTGCCTTACGGGATC
TTCAGCCACCTCGACTGGACCAACAACTTCTCGCTCACCTACGGGAACCTGTTCTACAAC
CCGTTCCACGCGCTCTCGATCGTCTTCCTCTACGGGTCGGCGGTGCTGTTCGCGATGCAC
GGGGCGACGATCCTGGCACTCGGCCGCTACGGCGGGGAGCGCGAGATCGAGCAGATCACC
GACCGCGGGACCGCAGCCGAACGCGGCGCGCTGTTCTGGCGCTGGGTGATGGGGTTCAAT
GCGACCTTCGAATCGATCCACCGCTGGGCCTGGTGGTTCGCAGTGCTGACCACGCTCACC
GGCGGGATCGGCATCCTGCTGACCGGCACGGTGGTCGACAACTGGTACCTGTGGGCGCAG
GAGCACTACTACGCTCCGGATACGATCAACTACGATCCGAGCGGCGCCGCGCAGGCAGCG
CAGGGCAGC
>GB_GCA_013823385_1-s353 hypothetical protein # GB_GCA_013823385_1 # d__Bacteria;p__Pseudomonadota;c__Alphaproteobacteria;o__Caulobacterales;f__Hyphomonadaceae;g__Hyphomonas;s__Hyphomonas_sp013823385
ATGGCAAGCTATCAAAATATCTTCACCCAGGTTCAGTTGCGCGCCGCCCCTGAAATGGGG
CCGCCAATGGACGACGCCAGCGGCCCGCGCACCGCGGCCGGCGGGTTCAACTATTGGGCG
GGCAAGATCGGCAATGCGCAGATCGGACCCATTTACCTCGGCTGGCTCGGCACGATTTCG
CTGGTGTTTGGGCTGATCGCGTTTGAGATTATCGGGCTCAACATGTGGGCGTCGGTTAAT
TGGAGCCCGGTCGAATTCGTTCGTCAGCTCCCCTGGCTCGCGCTGGAGCCGCCGGGGCCG
CAATATGGCCTGCGGGTGTTGCCGCCGCTGGCCGAGGGCGGCTGGTGGCTGATCGCGGGG
TTCTTCTTCACCGCCTCGGTCATCCTGTGGTGGGCACGCACCTATCGCCGCGCGGTGACG
CTCGGCATGGGCACGCACATCTCATGGGCATTTGCGTCCGCCATCTGGTTGATGCTGGTG
CTCGGCTTTATCCGCCCGGTGCTGATGGGAAGCTGGTCCGAAGCGGTGCCGTTCGGGATT
TTCCCGCACCTTGATTGGACGGCGGCGTTTTCGATCCGTTACGGCAATTTATTCTACAAT
CCGTTCCACGCGCTTTCGATTGTGTTCCTTTACGGATCGACTTTGTTGTTCGCGATGCAC
GGGGGCACTATCCTTGCGGTCGGACGTTATGGCGGCGAGCGCGAGATCGAGCAGATCACC
GATCGCGGCACAGCCTCCGAACGTGCAGCGCTGTTCTGGCGCTGGACGATGGGGTTCAAC
GCCACGATGGAATCGATCCACCGCTGGGCGTGGTGGTTTGCGGTGCTGACCACGCTGACG
GGTGGCATTGGCATCCTGCTGACC
>GB_GCA_013823385_1-s354 hypothetical protein # GB_GCA_013823385_1 # d__Bacteria;p__Pseudomonadota;c__Alphaproteobacteria;o__Caulobacterales;f__Hyphomonadaceae;g__Hyphomonas;s__Hyphomonas_sp013823385
ATGACAGACTATCAGAATATTTTCACCCAAACCCAGGTCCGCGGCCATATCGACTACGGT
GTGGTTGAGGGCCCCGGAGACGAGCCGCGCTATCGCATCACGTCGACAAGCCACCTTCTG
GGGCGGATTGGGGATGCGCAGATCGGGCCTCTCTATCTCGGCTGGTCGGGCATTGCCTCG
CTTCTGTGCGGGTTCATCGCGATCGAGATCATCGGTCTCAACATGTGGGCCAGTGTGGGA
TGGGATCCGATCAAGTTTTTTGGCCAGCTGCCCTGGCTGTCACTTGATCAGCCTCTTCCG
GAACATGGACTCACCCTCTTCATGCCCCTGCATGAAGGCGGATGGTGGCTGATGGCGGGT
TTCTTCCTGACGTCTTCCATCATTCTCTGGTGGGTGCGATCTTACCGGCGCGCGATCCAG
CTTGGCCTGGGAACCCATATCTGCTGGGGCTTTGCCGCAGCCATCTGGCTTTACCTGGTC
TGCGGCTTCATCCGTCCCGTGATGATGGGAAGCTGGTCGGAGGCGGTGCCCTTCGGGATA
TTCTCGCATCTGGACTGGACGAACAATCTGTCCCTGCTCTACGGGAACTTTTTCTACAAT
CCCTTCCACATGCTCTCGATTGCGTTCCTCTACGGGTCAGCGCTTCTGTTCGCGATGCAC
GCGGCAACCATTCTGGCGGTTGGCCGGTATGGCGGTGAGCGTGAGATCGAGCAGATCACG
GACCGGGGGACAGCCTCGGAGCGGGCCGCGCTGTTCTGGCGCTGGACGATGGGCTTCAAT
GCCTCGATGGAGTCGATCCACCGCTGGGCCTGGTGGTTTGCCATCCTTTGCCCGATCACC
GGCGGGATCGGCGTACTGCTCACCGGAACGGTTGTTGATAACTGGTTCCTGTGGGGCGCG
GAGAATGGCTTTGCGCGCTTC
>GB_GCA_013823485_1-s355 hypothetical protein # GB_GCA_013823485_1 # d__Bacteria;p__Pseudomonadota;c__Gammaproteobacteria;o__Burkholderiales;f__Burkholderiaceae;g__Hydrogenophaga;s__Hydrogenophaga_sp013823485
ATGGCGCAATACCAGAACCTCTTCACCACGGTCCAGGCCGTGGGCCCGCTGCACCACGGC
GTGCCGCTGGGACACGGCAACAGCCCGCGCACCGGCAAGGTGCCGGCCATCGTCCACCTG
TTCGGTCGCCTGGGCAACGCCCAGATCGGACCGATCTACCTGGGCGGCCTTGGCCTGGCC
TCGCTGATCCTCGGACTGCTGGCTTTCAACATCATCGGCTTCAACATGCTGGCCTCGGTC
AATTACGACCCGATCCAGTTCGTGCGCCAGCTCTTCTGGCTGTCGCTGGAGCCCCCGGGA
CCGGAAAACGGCCTGGGCCTGGCACCGCTCAACCAGGGCGGCTGGTGGCAGATCGTCGGC
TCGTTCCTGACCGTCTCCATCCTGCTGTGGTGGGCCCGCACCTACCGCCGCGCCCGCGAG
CTGGGCATGGGCACCCACGTGCCATGGGCCTTTGCGGCGGCCATCTGGCTGTTCCTGGTG
CTGGGCCTCTTCCGCCCGGTGCTGATGGGCAGCTGGGCCGAGGCCGTGCCCTTCGGCATC
TTCCCCCACCTGGACTGGACGGCCGCCTTCAGCCTGCGCTACGGCAACCTGTTCTACAAC
CCGTTCCACGCGCTCTCCATCGCCTTCCTGTACGGCTCCACCCTGCTGTTCGCGATGCAC
GGCGCCACCATCCTGGCGGTCGGCCGCTACGGCGGTGAACGCGAGATCGAGCAGATCACC
GACCGCGGCACCGCCAGCGAGCGCGCTGCCCTGTTCTGGCGCTGGACCATGGGCTTCAAC
GCCACCATGGAATCCATTCACCGCTGGGCCTGGTGGTTCGCGGTGCTGTGCCCGCTCACC
GGCGGCATCGGCATCCTGCTGACCGGCACCGTGGTGGACAACTGGTACCTGTGGGCGATC
AAGCACGGCGTGGCGCCGCCCTACCCGGCCGTCTTCCCCGAGGTCATGGACCCGGCCCTC
ATGAACGGAGGCAAG
>GB_GCA_013823505_1-s356 hypothetical protein # GB_GCA_013823505_1 # d__Bacteria;p__Pseudomonadota;c__Gammaproteobacteria;o__Burkholderiales;f__Burkholderiaceae;g__Hydrogenophaga;s__Hydrogenophaga_sp013823505
ATGCAATACCAAAACCTATTCACCACCGTACAGGCCGTTGGCCCGGTGCACCACGGCATC
GAGCTCGGCAAAGGGCAAGACCTGCCTCGCCTGGGCAAAACACCCGGCATCGTTCATCTG
TTCGGCCGCTTCGGCAACGCACAGATCGGACCCATCTACCTCGGCGCCCTCGGCATGGCG
TCGCTGCTGTTCGGCGTGCTGGCCTTCAACATCATGGGCCTGAACATGCTGGCCTCGGTC
AACTGGGACCCGATCCAGTTTGTCCGTCAACTCTTCTGGCTGTCGCTGGAGCCGCCGGCG
GCAGGCGCAGGCCTGGGGCTTGCACCGCTGAACGCGGGCGGGTGGTGGCAGATCGCTGGC
TTGTTTCTGACGATCTCGATCCTGCTTTGGTGGGCCCGCACCTACCGCCGCGCACGCGCT
CTGGGCATGGGCACGCACGTGGCCTGGGCCTTTGCCGCCGCCATCTGGCTGTTCCTGGTG
CTCGGCTTGTTCCGCCCGGTGCTGATGGGCTCGTGGAGCGAAGCCGTGCCCTTTGGCATC
TTCCCCCACCTGGACTGGACCGCCGCCTTCTCGCTGCGCTACGGCAACCTGTTCTACAAC
CCCTTCCACGCGCTCTCGATCGCCTTCCTGTACGGCTCCACCCTGCTGTTTGCGATGCAC
GGCGCGACCATCCTCGCGGTGAGCCGCTTCGGTGGTGAGCGCGAGATCGAACAGATCGTT
GACCGCGGCACGGCCAGCGAACGCGCCGCGCTGTTCTGGAGGTGGACCATGGGCTTCAAC
GCCACGATGGAATCCATTCACCGCTGGGCCTGGTGGTTCGCCGTGCTGTGCCCGCTGGTG
GGTGGCATCGGCATCCTGCTGACCGGCACCGTGGTGGACAACTGGTACCTCTGGGCCATC
AAGCACGGTGTTGCACCGCCCTACCCCGATGTGTTTCCCGCCGTGATGGATCCGGCCCTT
GCCCCAGGAGCGAAG
>GB_GCA_013823855_1-s357 hypothetical protein # GB_GCA_013823855_1 # d__Bacteria;p__Pseudomonadota;c__Gammaproteobacteria;o__Nevskiales;f__Nevskiaceae;g__Nevskia;s__Nevskia_sp013823855
ATGGCTGAATACCAAAACATCTTCACCCGCGTGCAGGTGACAGCACCCCCTTATCCGGGT
GTGCCGCTGCCGAACGACGGCTCCATCGGCGGCCGCGACGGCAAGCCGTTCCTGCAGCAT
CTGATCGGCAAGTTCGGTGATGCCCAGATCGGCCCGATCTATCTCGGCTGGACCGGGCTG
ACCTCGCTGCTGTTCGGCTTCATCGCCTTCGAGATCATCGGCCTGAACATGCTGGCCTCG
GTCGGCTGGAACTGGATCGAGTTCGTTCGCCAGCTGCCGTGGCTGGCGCTGGAGCCGCCG
CCACCGTCGTACGGCCTGAGCTTCCCGCCGCTGAACCAGGGCGGCTGGTGGCTGATCGCC
GGCTTTTTCCTGACCGCGTCGGTGCTGCTCTGGTGGCTCAGGACTTATCAGCGGGCCAAG
GCGCATGGCATGGGACCGCATATCGCCTGGGCCTTCGGTGCGGCGATCTGGCTGTATCTG
GTGCTCGGCTTCTTCCGGCCGATCCTGATGGGCAGCTGGGGCGAAGCGGTGCCGTTCGGC
ATCTTCCCGCATCTGGACTGGACCGCCGCGTTCTCGATCCGCTACGGCAACCTGTTCTAC
AACCCGTTCCACATGCTGTCGATCGCCTTCCTGTACGGCGCGACCCTGCTGTTCGCCATG
CACGCGGCGACCATCCTCGCGGTGTCCCGCTACGGCGGCGAGCGCGAGTTGGAGCAGATC
GTCGACCGCGGCACCGCGTCCGAACGCGCCGCGCTGTTCTGGCGCTGGACGATGGGCTTC
AACGCGACCATGGAATCGGTGCATCGCTGGGCCTGGTGGTTCGCGATCCTGTGCCCGATC
ACCGGCGGCATCGGCATCCTGCTGACCGGCACGGTGGTCGATAACTGGTACCTGTGGGGC
ATCAAGCACCACATCGTCGCCGCCTATCCGCAGGTCTGGGCTGCCCCGACCGTCGATCCC
GCCTCGCTGCCAGGAGCCGCGCCA
>GB_GCA_013824045_1-s358 hypothetical protein # GB_GCA_013824045_1 # d__Bacteria;p__Pseudomonadota;c__Alphaproteobacteria;o__Rhodobacterales;f__Rhodobacteraceae;g__Gemmobacter_B;s__Gemmobacter_B_sp013824045
ATGGCTGAGTATCAGAACATCTTCACGCAAGTTCAGGTGCAGGCCGCCCCCGAAATGGGA
ATGGTCGAAGCGGTTGAACTTTCCAACCGGACCAAGGGGGCAAGCTTCTCCACCTTGGCC
GGCTGGTTCGGAAACGCCCAACTCGGGCCCGTCTATCTGGGCACGATGGGGGTGATCTCG
CTGATGTCCGGCGCGGTCTGGTTCATGCTGGTGGGGGCCTGGTACTGGTATCAGGCTGGC
TTCAACCCGGCTGTCTTCATGCGGGATCTGTTCTGGTTCTCGCTGGAGCCGCCGTCGTCC
GAATACGGTCTGGGCTTCGCGCCCATCGCCGAAGGCGGTCTGTGGCTGATCGCGTCCTTC
TTCCTATTGGTCTCGGTCCTGTCCTGGTGGGTGCGCACCTATCTGCGCGCCGAAGCGCTG
GGCATGGGCAAACATGTGAGCTGGGCCTTTGCCAGCGCCATCTGGTTGTTCCTTGTGCTG
GGCCTGTTCCGCCCGATCCTGATGGGCTCGTGGTCGGAAGCCGTGCCCTACGGCATCTTC
ACCCACCTCGACTGGACCAACAACTTCTCGCTGACCTACGGCAACCTGTTCTACAACCCC
TTCCACGCACTCTCGATCGTCTTCCTTTACGGGTCGGCTCTCTTGTTTGCGATGCACGGG
GCGACCATTCTTGCGGTGTCGCGCTTCGGTGGCGACCGTGAACTGGAGCAGATCGCCGAC
CGTGGCACGGCGTCCGAACGTGCAGCGCTCTTCTGGCGCTGGACCATGGGCTTCAACGCC
ACGATGGAAGGCATTCACCGTTGGGCCTGGTGGTTTGCGGTGCTGGTCACGCTGACCGGC
GGTATCGGTATCCTTCTGACCGGCACTGTCGTCGACAACTGGTTCGTGTGGGCGCAAGAC
CACGGCTACGCGCCGCTGGAT
>GB_GCA_013824055_1-s359 hypothetical protein # GB_GCA_013824055_1 # d__Bacteria;p__Pseudomonadota;c__Alphaproteobacteria;o__Rhodobacterales;f__Rhodobacteraceae;g__Tabrizicola;s__Tabrizicola_sp013824055
ATGGCTGAGTATCAGAACATCTTCACCCAAGTGCAGGTCCGCGGCGCCCCCGAAATGGGG
CTGACCGAGGAGGTCGAGCTGTCGAACCGCACCAGGGGGGCCAGTTTCTCGAACCTGGCC
GGCTGGTTCGGCAATGCCCAGCTTGGGCCCATCTATCTGGGCACGATGGGGGTGATCTCG
CTGGCGGCAGGGGCGGCCTGGTTCTTCACCGTCGGCATCTGGTACTGGTATCAGGCGGGC
TTCAACCCGGCGGTGTTCCTGCGCGACCTCTTCTGGTTCAGCCTGGAGCCGCCGGCCGAG
GAATATGGCCTGGGCTTCGCCCCTCTGGCCGAGGGGGGGGTCTGGATCATCGCCAGCTTC
TTCCTGCTGGTCAGCGTCTGCGCCTGGTGGGTCCGCACCTATCTGCGGGCCCAGGCCCTG
GGGATGGGCAAGCATGTGGCCTGGGCCTTCGCCTCGGCGATCTGGCTTTTCCTGGTGCTG
GGCCTCTTCCGGCCGATCCTGATGGGATCGTGGTCGCACGCGGTGCCTTACGGCATCTTC
AGCCACCTCGACTGGACCAACAACTTTTCGCTGCAATACGGCAACCTGTTCTACAACCCG
TTCCACGCGCTGAGCATCGTCTTCCTTTACGGATCGGCCCTGCTGTTCGCGATGCACGGC
GCGACGATCCTGGCCGTCAGCCGCTTTGGCGGCGACCGGGAACTTGAGCAGATCGCCGAC
CGCGGCACGGCTTCGGAACGGGCGGCCCTGTTCTGGCGCTGGACCATGGGGTTCAACGCG
ACGATGGAAGGGATCCACCGCTGGGCCTGGTGGTTT
>GB_GCA_013911835_1-s360 hypothetical protein # GB_GCA_013911835_1 # d__Bacteria;p__Pseudomonadota;c__Alphaproteobacteria;o__Sphingomonadales;f__Sphingomonadaceae;g__Erythrobacter;s__Erythrobacter_sp013911835
ATGGCGACTTATCAGAACATCTTCACGCAGGTGCAAGTGCAAGGGCCGCCCGAAATGGGC
GTCCCGCACCTCGACGGCAGCGATGGGCGGATCGCCCTGACCGGCCACAACTACTGGATG
GGCAAGCTGGGCCAGGCCCAGATCGGCCCGGTCTATCTCGGCCTGCTGGGCACGCTTTCG
CTGTGCTTTGGCGGGATCGCGATCATGATCATCGGCCTCAACTTCTGGGCCCAGGTGGGC
TGGAGCCCGCAAGGCTTCATGCGCGAGTTCTTCTGGCTCACGCTCAACCCTCCCGGTCCG
GAATACGGCTTCAGCTTCTTCGTTCCGCTTGAAAAGGGCGGCTGGTTCATCCTGACGGGC
GCGTTCCTGACCATATCGGTCCTTTGCTGGTGGGTGCGCACCTACATGCGGGCCAAGGCC
TTGGGCATGGGGATGCACATTCCCTGGGCCTTCGCCTCGGCGATCTGGCTGTTCCTGGTG
CTGGGCTTCATCCGTCCGATGCTGCTGGGCGATTGGTCGCAGGCGGTGCCTTACGGGATC
TTCAGCCACCTCGATTGGACCAACAACTTCTCGCTCACTTACGGGAACCTGTTCTACAAC
CCGTTCCACGCGCTCTCGATCGTCTTCCTCTACGGGTCGGCGGTGCTGTTCGCGATGCAC
GGGGCGACGATCCTTGCCCTCGGCCGCTACGGCGGGGAGCGCGAGATCGAGCAGATCACC
GACCGCGGGACCGCAGCCGAACGCGGCGCGCTGTTCTGGCGCTGGGTGATGGGGTTCAAC
GCGACCTTCGAATCGATCCACCGCTGGGCCTGGTGGTTTGCGGTGCTGACCACGCTGACC
GGCGGGATCGGCATCCTGCTGACCGGCACGGTGGTCGACAACTGGTACCTGTGGGCCCAG
GAGCACTACTACGCTCCGGATACGATCAACTACGATCCGAGCGGCGCCGCACAGGCTTCG
CAGGGCGGC
>GB_GCA_013911885_1-s361 hypothetical protein # GB_GCA_013911885_1 # d__Bacteria;p__Pseudomonadota;c__Alphaproteobacteria;o__Rhizobiales;f__JACESI01;g__JACESI01;s__JACESI01_sp013911885
ATGCGTGAATATCAAAACATCTTCACCAACATTCAGGTGCGCAGTCACCCCGAGCAAGGC
ATGGCCCTTCCGGTCGGAGAAAGCCGCGAAGGGGAGGGTTTCTTCTCCTACTGGCTTGGC
AAGGTCGGCAATGCCCAGCTTGGACCGGTCTATCTCGGTTATGCCGGTGTTGCCTCAGTG
ATGACCGGAACGGCCTGGTTCGTTCTTGTTGGCTTCGACATGCTGCGCCAGTCCGGCTGG
AACCTTGTCCATTTCATCCGTGATCTGGCATGGCTCGCGCTGGAGCCGCCTGCGGCGGAA
TATGGTCTCAGCATACCGCCGCTCTATGAGGGCGGATTGTTTCTCATCGCCAGCATGTTC
CTTTTGATCTCTGTCCTGTGCTGGTGGCTCAGAACCTATTCGCGGGCGCGCGCTCTCGGC
CTTGGCATGCATGTGCCGCTCGCTTTCGGTTCCGCCATCTGGCTCTTCCTGGTGCTCGGG
CTTTTCCGTCCGATCCTGATGGGAAGCTGGTCCGAGGCCGTACCTTATGGCATCTTTCCG
CATCTCGACTGGACCAACAATTTCTCGCTGGTCTATGGCAACCTGTTCTACAATCCGTTC
CACGCGCTCTCTATTGCCTTCCTTTATGGCTCGGCACTCCTGTTTGCGATGCACGGTGCA
ACGATCCTCGCGGTTGGCCGCTATGGCGGTGAGCGCGAGATCGAGCAGATAACGGATCGC
GGCACGGCGTCGGAACGCGCCGCCCTGTTCTGGCGCTGGACAATGGGCTTCAATGCCACG
ATGGAATCGATCCACCGCTGGGCCTGGTGGTTTGCTGTCCTTACGACTTTGACCGGCGGC
ATCGGTATCCTTCTGACCGGAACCGTCGTGGACGATTGGTATGGCTGGGGTATCAAACAC
GGCCTTGCGCCGGCAGGC
>GB_GCA_014138645_1-s362 hypothetical protein # GB_GCA_014138645_1 # d__Bacteria;p__Pseudomonadota;c__Alphaproteobacteria;o__Rhizobiales;f__Beijerinckiaceae;g__Methylobacterium;s__Methylobacterium_thiocyanatum
GTGGCCTATTACCAAAACATCTTCACCCAGGTGCAGGTGCGCCCGGTCGAGCCGGAACAC
GGCATCCCGATCTCCTCCGACGCCCGCATCGGCCGGCCGTTCAACAGCTACCTGTTCGGG
CTGATCGGCAATTCCCAGGTCGGGCCGATCTACGGCGGCTATCTCGGGGCTCTGTCCTTC
GCCTGCGGGTTGATCGCCTTCGAGATCATCGGCCTCAACATGTGGGCCAGCGTGAACTGG
GATCCGATCCAGTTCGTGCGCCAGCTTCCCTGGCTGGCGCTCGAGCCGCCGCTGCCGAAA
TACGGCCTCAAGGTGCTGCCGCCGCTTAACGAGGGCGGCTGGTGGCTGATCGCGGGCTTC
TTCCTCACCGCCTCGATCCTGCTGTGGTGGGTGCGGATGTACCGCCGCGCCCGTGCGCTC
GGCATGGGCACGCACGTGCCCTGGGCCTTCGCCTCGGCGATCTGGCTCTACCTCGTGCTG
GGCTTCATCCGCCCGCTGCTGATGGGCTCGTGGAGCGAGGCGGTGCCCTTCGGCATCTTC
CCGCACCTCGATTGGACGGCGGCGTTCTCGCTGCGCTACGGCAACCTGTTCTACAACCCG
TTCCACATGCTCTCGATCGTCTTCCTCTACGGGTCGACGCTGCTATTCGCGATGCATGGG
GGCACGATCCTGGCCACCAGCCGCTACGGTGCCGAGCGTGAGATCGACCAGATCGTCGAT
CGCGGCACCGCCACCGAGCGCGCCGCCCTGTTTTGGCGCTGGACCATGGGCTTCAACGCC
ACGATGGAATCGATCCACCGCTGGGCGTGGTGGTTCGCGGTGCTGACCACGCTCACCGGC
GGCATCGGCATCCTGCTGACCGGCACGGTCGTCGACAACTGGTATCTCTGGGCGGTCAAG
CACGGCGTCGCCCCATCCTATCCGCAGATCTACGGACCGATCACGGACCCGCTCGCGGCG
CCAGGGGGGGCACAA
>GB_GCA_014190675_1-s363 hypothetical protein # GB_GCA_014190675_1 # d__Bacteria;p__Pseudomonadota;c__Gammaproteobacteria;o__Burkholderiales;f__Burkholderiaceae;g__Rhodoferax;s__Rhodoferax_sp014190675
ATGACTGAATATCAAAATCTCTTTACAACGGTACAGCCCACCGGGCCGGCCTCGGCTGGC
ATTGCGCTGCCCAAGGGTGACAGCGAACGCATCGGCACACCCTGGTTCTGGCACCTGGCC
GGCCGGCTGGGCAATGCACAAATCGGACCGATTTACCTGGGCGGCCTGGGGCTGGCCTCG
CTGGTGTTTGGCACCCTGGCCTTCAACATCATCGGCTTCAATATGCTGGCCATGGTGGAC
TGGAATCCGCTGCAATTGGTTCGTCAATTGTTCTGGCTGGCCCTTGAGCCACCGCCACCT
AGCTTTGGCCTGTCCATTCCGCCGCTCAACCAGGGAGGCTGGTGGCTGATTACTGGCTTT
TTGCTGACCATCTCCATACTTCTGTGGTGGACCCGCATCTACCGGCGCGCCAGACAGCTT
GGCCTGGGTACACATGTGGCCTGGGCCTTTGCCGCTGCCATCTGGCTGTACCTGGTGTGC
GGTTTTTTCCGGCCGGTCCTGATGGGCAGCTGGTCAGAGGCAGTGCCCTTTGGCATCTTC
CCCCACCTCGATTGGGTCTCGGCGCTCTCGCTGCGCTACGGCAACCTCTTCTACAACCCC
TTCCACGCCCTGTCCATCGTCTTCTTGTACGGATCAGTGCTGCTTTTTGCCATGCACGGC
GCAACCATTTTGGCGGTCAGTCGCTACGGCGGCGAGCGCGAGATTGAGCAAATCGTCGAC
CGCGGCACAGCCTCTGAGCGCGCTGCACTGTTCTGGCGCTGGACCATGGGTTTCAATGCC
ACGATGGAGTCGGTCCACCGCTGGGCCTGGTGGTTCGCGGTGTTGTGTCCGCTGGTGGGC
GGCATTGGCATCCTGCTGACCGGCACGGTGGTCGACAACTGGTATCTGTGGTCTGTCAAG
CACCACGTTGTGCCGTCCTATCCGGCGGTTTTCCCGGTGGTCGTGGACCCCGCTCTTATG
GGAGTCAAGCCA
>GB_GCA_014323785_1-s364 hypothetical protein # GB_GCA_014323785_1 # d__Bacteria;p__Pseudomonadota;c__Alphaproteobacteria;o__Rhodobacterales;f__Rhodobacteraceae;g__Rhodophyticola;s__Rhodophyticola_sp014323785
ATGGCCTATTTTGAATATCAGAACATCTTCACCCAGGTGCAGGTTCAGGGGCCACCCGAG
ATGGGGATGGACAATGAAAACCGCATGGCACAAGAGCGCACCACCACAGCCAGTTTTTCA
ACTCTTATCGGTTGGGTTGGAAATGCCCAGCTGGGCCCGATCTATCTGGGCTGGGCCGGG
GCGGTCAGCTTGGCCACCGGGGTGCTGTGGTTGAACATCGTGGGGTTGAACATGCTGGCA
CAGGTTGGCTGGTCGATCCCCGAATTTATCCGCCAACTCTTCTGGCTGGCCCTAGAACCG
CCGGGCCCGGAACATGGTCTTAGGATGCCGCCGCTCAATGATGGTGGCTGGTATATCATT
GCCAGTTTCTTCCTTCTGGTCTCGGTGATGACCTGGTGGCTAAGGGTCTATCTCCTCGCG
GTTGATCACAAGATGGGCAAGCACATCGCATGGGCCTTCCTTAGCGCGATCTGGCTGTTC
CTTGTCCTGGGTCTCTTCCGGCCGATCCTGATGGGCAGTTGGTCTGAGGCGGTGCCCTAC
GGGATTTTCCCGCACTTGGATTGGACAACAGCCTTTTCGATTCGTTACGGCAACCTTTAT
TACAACCCCTTCCACTGTCTTTCGATCGTCTTCCTCTATGGTTCCACGCTTCTGTTCGCG
ATGCATGGTGCCACGATTCTGGCCGTGACTCGCTTTGGCGGTGATCGGGAGTTGGAACAG
ATATATGACCGTGGCACGGCGTCTGAACGGGCTGCCCTGTTCTGGCGCTGGACCATGGGG
TTCAACGCCACGATGGAAGGGATTCACCGCTGGGCCTGGTGGTTTGCCGTGCTCACGCCC
ATCACCGGCGGGATCGGCATTCTGCTGACCGGAACGGTGGTTGATAACTGGTTCCTTTGG
GCGGTTGAGCACAATTTCGCGCCCGAATACCTTGAGCCCTACGGCTATGAGGCCTACGGC
AGCTACGAAAGCTTCATTGGCCAGGAGGCAGCACAA
>GB_GCA_014323795_1-s365 hypothetical protein # GB_GCA_014323795_1 # d__Bacteria;p__Pseudomonadota;c__Alphaproteobacteria;o__Rhodobacterales;f__Rhodobacteraceae;g__Amylibacter;s__Amylibacter_sp014323795
ATGGCTGAGTATCAGAACATTTTCACACAAGTCGTGGTCCAGGGTCCGCCTGAAACAGGC
ATGGCCGAAGATGTGGACGTGAATGAGCGGGGCAAGGGTGTCTTCTTCTTGCCTGTTGCG
GGGCTGCTCGGTAACGCGCAGATCGGGCCCATCTATCTGGGGCCCTGGGGTGTGCTTTCG
CTCATGTCCGGGTTGGTCTGGTTTTTCCTGTGCGGGATCAGCTTCTGGGTGCAGGCGGGC
TTTTCGCCGGGCGTCTTTGTGCGCGATCTGTTCTGGATGGCATTGGAACCCCCGGCGGAA
GAATACGGCCTTGGATTCGCCCCGCTCTGGGAGGGCGGATTATACCTGATTGCCAGTTTC
TTTCTGCTGGTCAGCGTTATGACCTGGTGGATCCGGTCCTGGGTTCGGGCCAGCCAGCTC
GGTATGGGCAAGCACGTCTGCTACGCCTTCGCGAGTGCGATCTGGCTGTTTCTGGTGCTG
GGCCTTTTCCGCCCGCTCCTGATGGGATCCTGGGCGGAGGCAGTGCCTTACGGTATTTTC
CCGCACCTTGACTGGACGAATCTCTTCAGCCTGACCTACGGTAACCTGTTCTATAATCCG
TTTCACGCGCTTTCGATTGTGTTCCTCTATGGTTCTGCCCTGCTCTTTGCGATGCACGGC
GCGACTATCCTGGCGGTCACCCGTTACGGCGGTGATCGGGAGCTGGAACAGATTGCCGAC
CGCGGCACAGCTGCTGAACGTGCGGGTCTGTTCTGGCGCTGGACCATGGGTTTTAACGCA
ACCATGGAAGGCATACACCGCTGGGCCTGGTGGTTTGCGATACTGACAACGCTGACAGGC
GGTATCGGTATCCTGCTGACCGGTACGGTTGTGGATAACTGGTTTGTCTGGGCGCAGGAA
CACGGTTACGCGCCGCCAGACGGA
>GB_GCA_014359905_1-s366 hypothetical protein # GB_GCA_014359905_1 # d__Bacteria;p__Pseudomonadota;c__Alphaproteobacteria;o__Rhizobiales;f__Rhizobiaceae;g__Hoeflea;s__Hoeflea_sp014359905
ATGGAATACCAAAACATCTTTACCCAAATTCAGGTCCGCGGACCTGTGGAAGCCGGGATC
CCGTTACCACGGGGTGACGATGAACGCGTCGGAACACCGTTCTACAACTGGCTGGCTGGC
TGGTTCGGCAACGCCCAGATTGGTCCCATTTATCTCGGGTTTCTAGGCACGGCCGCACTC
ATAAGCGGAACCATCTGGTTCGTCATCGTCGGGTTCAACATGCTGGCGTCCGTCGGCTGG
GATCCGATCCAGTTCATCCGTCAGCTGTTCTGGCTGGCGCTTGAGCCACCGCCGGCGAAA
TACGGCTTGTCGATCGTGCCGCCTCTCAACGAGGGTGGCTGGTATATCATCTCGAGCGTT
TTCCTGCTGGCCGCCGTGCTGTTGTGGTGGGCGCGCATCTATGTCCGGGCGCGGGCGCTC
GGCCTCGGCACCCACGTGTTCTGGGCCTTTGGCGCAGCGATCTGGCTGTTCCTGGTGCTC
GGCCTGTTCCGGCCTATCCTGATGGGTTCCTGGGCGGAAGCCGTGCCCTATGGGATCTTT
CCGCACCTCGACTGGACGGCGGCGTTTTCGATCCGCTACGGCAATCTCTACTACAACCCG
TTTCACTGTCTCTCGATCGTCTTCCTTTACGGCTCGGTGCTGCTGTTCGCCATGCACGGC
GCGACCATCCTCGCCGTCACCCGCTATGGCGGCGAGCGCGAGCTCGAGCAGATCACCGAT
CGCGGCACCGCGTCCGAACGCGCGGCGCTGTTCTGGAGATGGACCATGGGTTTCAACGCC
ACCATGGAGTCCATTCACCGTTGGGCCTGGTGGTTCGCCGTTCTCACGCCGATCACCGGT
GGAATCGGAATTCTGCTGACCGGGACCGTGGTCGACAACTGGTACCTTTGGGGCATGAAA
CACGGCATTGTCGCGCCGGTGCCCGACATGTGGCCGACCGTCGTCGATCCGGCTCTAGGG
GGA
>GB_GCA_014376425_1-s367 hypothetical protein # GB_GCA_014376425_1 # d__Bacteria;p__Pseudomonadota;c__Alphaproteobacteria;o__Acetobacterales;f__Acetobacteraceae;g__Rhodovarius;s__Rhodovarius_sp014376425
ATGGCCGAATATCAATATCTCTTCACCCGGATGGAGGTCCGCGGGCCTCTCTACAAGGGC
ATCGCGCTCGACCCGTCCAATGAGGACCGCGTCACCGGCAGCGCCACCTTCAGCCACCTG
CTGGGCAAGCTGGGCGACGCGCAGCTGGGGCCGATCTACCTCGGCACCGCCGGCGTGCTG
TCGCTGCTCTTCGGCTTCATCGCCATCGAGATCATGGGCCTGAACATGCTCGCCTCGGTG
AACTGGAACCCGGTGCTGTTCATCCGAAACTTCTTCTGGCTGGCGCTCGAGCCGCCGCTG
CCGCAGCACGGCCTGCGCCTGTTCATGCCGCTGCACGAGGGCGGCTGGTGGCTGATGGCG
GGCTTCTTCCTCACCCTGTCCATCTTCCTGTGGCTGTACCGAACCTATCGCCGGGCGGAC
CAGCTGGGCCTGGGCAGCCACACCTTCTGGGCCTTCGCCGCCGTCGTGTGGCTCTACCTC
GTGCTGGGCTTCATCCGCCCGATCTTCATGGGGTCCTGGAGCGAGGCGGTGCCTTTCGGC
ATCTTCCCGCACCTCGACTGGACCGCGGCATTCTCCATCCGCTACGGCAACCTCTTCTAC
AACCCGTTCCACGCGCTCAGCATCGTCTTCCTTTACGGCTCGGTGCTGCTCTTCGCCATG
CATGGCGCGACCATCCTGGCGGTCGGCCGCTTCGGCGGCGAGCGTGAGGTGGAGCAGACG
GTCGACCGCGGCACCGCGGCCGAGCGCGCCGCCCTGTTCTGGCGCTGGACCATGGGCTTC
AACGCCACCTATGAGAGCATCCATCGCTGGGGCTGGTGGTTCGCCGTGCTGGTGCCGATC
ACCGGCGGCATCGGCATCCTGGTCACCGGCACGCTGGTCGACAACTGGTACCTGTGGGCG
ATGGATCGCGGCTTCGTGGCCAGCTACCCGACCTACGGCACGCTCGACCCGCTGCTGACC
CCCACCCTGCCGCCCGTGACGGCGCCGAACACAGGAGCCGTACGA
>GB_GCA_014376765_1-s368 hypothetical protein # GB_GCA_014376765_1 # d__Bacteria;p__Pseudomonadota;c__Gammaproteobacteria;o__Burkholderiales;f__Burkholderiaceae;g__JACMQX01;s__JACMQX01_sp014376765
ATGGCAATTGAATATCAAAATCTGTTCACGCGGGTCCAAGTCCACGCACCGTCTTACCCC
GGCGTGCCGCTGGAGCGCGGCAACAGGGAACGCGAAGGCCCGCCCATCCATGTCCACCTG
CTCGGCCGGATTGGCGACGCGCAGCTCGGCCCCCTGTACCTGGGCTGGTTTGGCCTGGCC
TCGGCGCTGTGCTTTTTCATCTGCATTGAAATCATCGGCCTCAACATGCTGGCTTCCGTC
AACTGGAATCCGATCCAGTTCGTGCGCCAGCTGCCCTGGCTTGGCCTTGAGCCGCCGCCC
GCAGGCATGGGCCTGAAACTGTTCCCGCCGCTCAACCAGGGTGGCTGGTGGCTGATGGCC
GGCTTCTTCATGACGCTGGGTGTGCTGCTCTGGTGGGGCCGCATGTACCGCCGCGCCAAG
GCGCTGGGCATGGGTACGCATGTGGCATGGGCCTTTGCTGCAGCCATCTGGTTGATGTTG
GTCCTGGGCTTCATCCGCCCGATCCTGATGGGCAGCTGGGGCGAGGCGGTGCCGTTTGGC
ATCTTCCCCCACCTGGACTGGACCGCAGCCTTCTCCATTCGCTACGGCAACCTGTTCTAC
AACCCCTTCCACATGCTGTCGATCGCATTCCTGTACGGCGCCACGCTGATCTTTGCGATG
CACGGCGCGACCATCCTGGCCGTGAGCCGGTTTGGCGGTGAGCGTGAGATCGAGCAGATT
GTTGACCGCGGCACCGCCAGCGAGCGGGCCGCGCTGTTCTGGCGCTGGACCATGGGCTGG
AACGCCACGATGGAATCGATTCACCGCTGGGGCTGGTGGTTCGCCGTGCTGTGCCCGCTG
ACGGGCGGTATTGGCATTCTGCTGACTGGCACCGTGGTGGACAACTGGTACCTGTGGGCT
GTGAAGCACCACATCGCACCGACCTATCCGGCAGCATTTGCGCCCATGATCGACCCGGCG
CTGATCCTGCAAGGAGTGAAAAAA
>GB_GCA_014377535_1-s369 hypothetical protein # GB_GCA_014377535_1 # d__Bacteria;p__Gemmatimonadota;c__Gemmatimonadetes;o__Gemmatimonadales;f__Gemmatimonadaceae;g__JACMLX01;s__JACMLX01_sp014377535
ATGCTAGAAAACCAGAACCTCTGGACGCGCGTGCAGGTGCACGCGCCGGTCGATCCCGGT
GTACCGCTTCGCGGCGGTACGTGGGGACGTGACGGTAAGCCGATCCTCTCCTACTGGGCG
GGGAAAATCGGCGACGCGCAGATCGGACCCATCTATCTGGGTGTGACTGGCGTTTTTTCG
TTGATCTTCGGCTTCCTGGCCTTCGAGATCATCGGCCTGAACATGTGGCGCTCGGTCGGC
TGGAGCCCGGTGCAGTTCGTCCGGCAACTCCCCTGGCTGTCGCTCGAACCACCCGCTCCG
CGTTACGGCCTGCATCTCCCGCCGCTGAATGACGGTGGCTGGTGGCTGCTCGCCGGATTT
TTCCTCACGCTGTCGATCTTGCTCTGGTGGGTGCGTCTGTACCAGCGCACGCGCGCACTT
GGCATGGGTTCGCATATCGTCTGGTCGTTCGCCTCGGCGATCTGGCTCTACCTGGTGCTC
GGCTTCATCCGCCCCATCATGGTCGGCAGCTGGTCGGAAGCGGTCCCGTTCGGAATCTTC
CCGCATCTGGATTGGACCGCGTCATTCTCCATCCGCTACGGGAACTTGTTCTACAATCCG
TTCCACATGCTGTCGATCGTGTTCCTGTACGGCTCTGCCCTGCTCTTCGCGATGCATGCG
GCAACGGTGCTCGCCGCCAGCCGCTACGGCGGAGAACGCGAAATCGAGCAAGTCACGGAC
CGTGGTACCGCTGCTGAGCGCATGGGCCTGTTCTGGCGCTGGACGATGGGTTTCAACGCC
ACGGTGGAATCCATTCACCGGTGGGCTTTCTGGTTCGCGACGCTGACGACATTGACCGGC
GGTATCGGCATCCTACTCACTGGAACGGCGGTGGATAACTGGTTCCTCTGGGCGCAGAAG
CACGGTGTGGCGCCAAGCTATCCGGTGCTCTACGAAGCGAAGGCGGAACAGGCACCCTAT
CTGCGAGGCCAGTACATGGGCGTCGCTCCGGATTCATTTCCGGGCATGATGCGTGATGCC
ACCGGACAGCTCGTGCCGCAGCGGCTCCCCATTCCTCAGGGCGCACAGCTCTCCGGCGAC
GTGGAGACGTACAACAAGCCGGTGCTGACCAGCGCCAACATGCGCGACTCGTTGAATGCC
GACGGGTTGTTCGTGATGAGCGCGGTGTATTACGAGACCGGCATGGATGCATTGCGCGGC
GAATCGACTGCGGAGCTGGCTAACCTGGCAGCGCTGATGACGACGTACCGGACGCTGAAG
GTCGAGGTGCAGGGCCACACGGACAATGCCGGTGACCCGACCACGAACCTGTCGCTCAGC
CAGAATCGCGCCGAGCGTGTGCGCGACATGCTCACCACGAAGTACGGCATCGCTGCCGAT
CGGATCAGGGCACGCGGATTCGGCCAGACCAAGCCCACGGCGTCGAATGACACGCCCGAA
GGCCGTCGCCTGAACCGTCGCGTCGAGATTGCGAGTGACGGCAAGGTCGTACTGCCAGCG
GGAACCACACCA
>GB_GCA_014377905_1-s370 hypothetical protein # GB_GCA_014377905_1 # d__Bacteria;p__Pseudomonadota;c__Alphaproteobacteria;o__Acetobacterales;f__Acetobacteraceae;g__CAITOL01;s__CAITOL01_sp014377905
ATGGCTTACCAAAACATCTTCACCCAGGTTCAGCTGCGCGGTGAACTCGAACCCGGCGTC
CCGATCAACCCGGCGGAAAACGATCCGCGCATCGGGCCGTTCGGCTTCATGTACTGGATG
GGCAAGATCGGCGGCACCCAGTTGGGGCCGATCTATCTCGGCACGCTGGGCGTCGCTTCG
ATCATTTGCGGCGGCATCGCCATCCTGATCATCGGGCTCAACTTCTGGGCGCAGGTCAAT
TGGGATCCGTTGCAATTCGTCCGCCAACTGTTCTGGCTGTCGCTCGAACCGCCGCCGGCC
AAATATGGCCTGAAGGTCCTGCCGCCGCTTCACGAAGGCGGCTGGTTCATGATCACCGGC
TTTTTCCTGACGCTGTCGGTGCTGTTCTGGTGGGCCCGCACCTATCGCCGCGCCAAGGCA
CTTGGCATGGGCACCCATGTCGCCTGGGCCTTTGCCAGCGCGATCTGGTTGTTCCTCGTG
CTCGGGTTCATCCGTCCGCTGGCAATGGGCAGTTGGTCCGAAGCGGTGCCCTATGGCATT
TTCTCGCACCTTGACTGGACCGCGGGCTTCTCGATCCGGTACGGCAACCTGTTCTACAAC
CCGTTCCACGCGCTTTCGATCGTCTTCCTTTATGGCTCGACGCTGTTGTTCGCCATACAC
GGCGCGACCAACCTTGCGGTCGGTCGCTATGGCGGCGAACGCGAGATTGAACAGATCACC
GATCGCGGCACTGCGTCAGAACGCGCTGCGCTGTTCTGGCGCTGGACAATGGGCTTCAAC
GCCACGATGGAATCAATCCATCGCTGGGCTTGGTGGTTTGCCGTTCTCGTCACTCTGACC
GGCGGTATAGGCATCCTGCTGACCGGCACGGTCGTGGATAATTGGTACCTATGGGCTGTC
GAACATCACTTCGCTTTGGCCTATCCGGCAACGGGTGTGGTCGATCCCGCAACGCTTCCG
GGCGCACCGCAA
>GB_GCA_014377915_1-s371 hypothetical protein # GB_GCA_014377915_1 # d__Bacteria;p__Pseudomonadota;c__Alphaproteobacteria;o__Rhizobiales;f__Xanthobacteraceae;g__Tardiphaga;s__Tardiphaga_sp014377915
TATCAGAATTTTTTTACCCAGGTGCAGGTCCGCAGCGACCTCTATCCGGGCATCCCGATC
CAGCCCGGCACCTGGATCCGCTCCGGCGAAGGCCGTTTCAACTATTGGCTCGGCAAGATC
GGTGATGCCCAGGTCGGTCCGGTCTATCTCGGCTTCACCGGCATCGCCTCGATCATCTGC
GGCATTGTCGCCATCGAGATCATTGGCCTCAACATGCTGGCTTCGGTGAACTGGAGTCCG
GTCGAATTCGTCCGGCAATTGCCCTGGCTGTCGCTCGATCCGCCGAAGCCGGAATATGGT
ATCACCATTCCGCCCTTGAAAGACGGCGGCTGGTGGCTGATGGCCGGCTTCGCGCTCACC
ACCTCGATCATCCTGTGGTGGGTGCGGACCTATCGCCGCGCCCGGGCGCTGGGCATGGGA
ACGCACGTGTCCTGGGCGTTCGCCGCCGCGATCTGGCTGTATCTGGTGCTCGGCTTCATC
CGGCCGCTGCTGATGGGGCATTTCAGCGAGGCGGTGCCCTTTGGGATTTTCCCGCATCTC
GACTGGACCAACAATTTCTCCATCACCCACGGCAATCTGTTTTACAATCCGTTTCACATG
CTCTCGATCGTCTTCCTGTATGGATCGGCGCTTTTGTTCGCGATGCATGGCGCCACCATT
CTGGCGGTCAGCCGCTATGGCGGCGAGCGTGAAATCGAGCAGATCGTCGATCGCGGCACG
GCGCTGGAGCGCGCGGCATTGTTCTGGCGCTGGACCATGGGGTTCAATGCTACTGCCGAA
TCGATCCATCGCTGGGCGTGGTGGTTCGCGGTGCTGTGCCCGCTGACCGGCGGCATCGGC
ATCCTGTTGTCGGGCACCGTGGTCGACAACTGGTTCGACTGGGGTGTCAAGCACGGGCTG
GCACCGCCGCGC
>GB_GCA_014377915_1-s372 hypothetical protein # GB_GCA_014377915_1 # d__Bacteria;p__Pseudomonadota;c__Alphaproteobacteria;o__Rhizobiales;f__Xanthobacteraceae;g__Tardiphaga;s__Tardiphaga_sp014377915
TTTACCCAGGTGCAGTTGCGCGGCCCGCTCGAGGCCGGCCCGCCGCTGCGCGACTGCAGC
TTCACGCGGAGCGGCACGGGGAGCTATAATTACTTCCTCGGCAAGATTGGCGCGGCACAG
GTCGGGCCAGTCTATCTCGGCACGATCGGCATGGCCTCCCTGGTGTGCGCCTTCCTGGCG
TTCGAGATCATCGGTCTCAACATGTTGGCCAGCGTCGGGTGGAATCCGATCCAGTTCGTC
CGCCAACTGCCGTGGCTGGCGTTGGAGCCGCCGGGGCCTCAATGGGGGTTTCAACTTCTC
GTCCCTCTGTCCGAGGGCGGCTGGTGGCAGATGGCCGGTTTTTTCATGACAACGTCGCTG
ATCCTGTGGTTCGTCCGGACACTGCGCCGGGCCCACGCGCTCGGCATGGGGACGCATGTC
GCCTGGGCGTTCGCGGCGGGCATCCTGCTGATCATCACGCTCGGCTTCATCCGGCCGATG
CTGATGGGCAGCTGGGCGGAGGCGGTGCCGTTCGGCATCTTCCCCCACCTTGATTGGACC
GCGGCTTTCTCGATCCGCTACGGCAACCTCTTCTATAACCCGTTCCACTGCCTCTCGATC
GCCTTCCTCTACGGATCGACCCTGTTGTTCGCGATGCACGGAGCGACGATCCTAGCGGTC
GGCCGTTACGGCGGCGAGCGCGAGATCGAGCAGATTACCGATCGCGGCACGGCGGCCGAG
CGCGCCGCCCTGTTCTGGCGCTGGACGATGGGCTTCAACGCGACGATGGAATCGATCCAT
CGCTGGGCGTGGTGGTTCGCCGTGCTGACCCCGCTGACCGGGGCGATCGGCATCCTGCTG
ACGGGGACGGTCGTCGACAATTGGTATCTGTGGGCGGTGCTGCACGGCTATGCGCCGGAC
TATCCGGCCACGGGCGTCGTCGATCCTTCCACCCTGCCGGGAGCGCCGCAA
>GB_GCA_014378345_1-s373 hypothetical protein # GB_GCA_014378345_1 # d__Bacteria;p__Pseudomonadota;c__Alphaproteobacteria;o__Rhodobacterales;f__Rhodobacteraceae;g__JACMNW01;s__JACMNW01_sp014378345
ATGGCTGAGTATCAGAACATCTTTACCCAAGTTCAGGTGCGATCTGCGCCGGAGATGGGG
ATGGTTGAAGGCGTCGATCTGTCAAACCGCAGCAAAGGTGCCAGCTTTTCGACACTGGCA
GGTTGGTTTGGCAATGCGCAACTGGGGCCGATTTATCTGGGCACCTTTGGCACCATTTCA
CTGGCCTCTGGCTTGATCTGGTTTGTGATGATCGGCGGTTGGTACTGGCATCTGGCGGGC
TATAACCCGGCGGTGTTTGTGCGTGATTTGCTTTGGTTCTCACTGGACCCACCGGCGCCG
GAATGGGGGCTGCGGTTCCCGCCGCTGGCGCAGGGCGGTTATTTCCTGATTGCGGGGTTC
TTCTTTCTGATTTCGCTAAGCACATGGTGGGTTCGCACCTACCTTCGGGCGGCGGCGTTG
GGGATGGGCAAGCATGTCAGCTGGGCCTTTGCCAGTGCCATTTGGTTGGTGTTGGTGTTG
GGCCTGATCCGGCCAGTGTTTATGGGATCCTGGTCAGAGGCGGTGCCTTACGGGGTATTC
AGCCATCTGGATTGGACCAACAACTTTTCGCTGACCTATGGCAATCTGTTCTACAACCCG
TTCCACGCGCTTTCCATTGTCTTCCTTTATGGATCGGCACTGCTGTTTGCGATGCACGGG
GCGACCATTCTGGCGGTTAGCCGGTTTGGCGGCGACCGGGAACTGGAACAGATCGTGGAC
CGGGGCACGGCATCAGAACGGGCGGCTTTGTTCTGGCGCTGGACCATGGGGTTTAACGCC
ACGATGGAAGGCATCCACCGTTGGGCCTGGTGGTTTGCGGTGCTGGTTACACTGACGGGT
GGGATTGGCATTCTGCTGACCGGTACCGTTGTTGATAACTGGTTTGTCTGGGCACAAGAC
CACGGCTATGCGCCGTTGCAA
>GB_GCA_014378995_1-s374 hypothetical protein # GB_GCA_014378995_1 # d__Bacteria;p__Pseudomonadota;c__Alphaproteobacteria;o__Caulobacterales;f__TH1-2;g__Terricaulis;s__Terricaulis_sp014378995
ATGACCGCGTATCAGAACATCTTCACGCAAGTTCAGGTTCGCGGGCCGTATGAGACCGGT
CCGGCGTTGCCTCAAGGCGATCAGCCGCGCACGCGCGGGAAAACATACAGTCGTTTGCTC
GGTTGGATCGGCAACGCCCAGCTTGGCCCGATCTATCTGGGCTGGACCGGCGTTGCGTCG
CTCTTCTGCGGTTTCATCGCCATTGAGATCATCGGGCTCAACATGTGGGCGTCGGTGGGG
TGGGACCCGATCGAGTTCGTGCGGCAATTGCCGTGGCTCGCGCTCGAGCCGCCGCCGCCG
GAGCAGGGGCTGAACATCCTGCCGCCGCTCAACCAAGGCGGATGGTGGCTGATGGCCGGC
TTCTTCCTGACGACATCCATCATTCTTTTCTGGATACGCACCTATAACCGCGCCCGCTCG
CTAGGCCTCGGGACGCATGTCGCGTGGGCCTTCGCGTCGGCGATTTGGCTTTACCTCGTG
CTTGGCTTCATTCGCCCGATCCTGATGGGCAGCTGGAGCGAAGCGGTGCCGTTTGGCATC
TTCCCGCACTTGGATTGGACGGGCGCGTTCTCGATCACTTACGGCAATCTCTTCTACAAC
CCGTTCCACGCGCTCTCGATCGCGTTCCTCTACGGTTCGGCGCTTCTCTTCGCCATGCAC
GGCGCCACCGTGCTCGCCGTCAGCCGCTACGGCGGCGAGCGCGAAATCGAACAGATCACC
GACCGCGGCACCGCCTTCGAACGCGGCGCATTGTTCTGGCGCTGGACGATGGGCTTTAAC
GCCACCGCTGAATCCATTCACCGCTGGGCCTGGTGGTTTGCCGTGTTGTGCACGCTCACG
GGCGGCATTGGCATCTTGTTGACAGGCACCGCTGTCGACAATTGGTACCTCTGGGCGGTC
GAGCATAATTTCGCGCCTGGTTACGACACCAGCGCGACCTATGTCGGCCCGCCTTTGCCG
GTGCAGGATCAGGGGCCGCTGCCGCCACTGCCCGCAGACGCGGCTGGCTCTCTGACGCCG
GTGCCGGAAGACGGCGCAATCATCCCGACGCCGGAGGCGACCATCCCTGAAGGCAATGTG
CCCGCCGAAGGCACTGCGCCGACGACGCCGCCAGAACAACGGCCAGCGCCGTCGGAGCAG
GCGCCGCGCAAC
>GB_GCA_014379045_1-s375 hypothetical protein # GB_GCA_014379045_1 # d__Bacteria;p__Pseudomonadota;c__Gammaproteobacteria;o__Burkholderiales;f__CAIKXV01;g__CAIKXV01;s__CAIKXV01_sp014379045
ATGGCTTACTATCAGAATCTGTTCACCCAGGTGCAGCCCGTCGGGTATGTGAGCGAGGGC
GTGCCGCTGGGCCCGCGCAACAGCCCGCGTACGGGGGTGCCGTCGGTCAATCATCTGCTC
GGGCGACTGGGCAACGCGCAGATCGGGCCGATCTATCTGGGTGGCCTCGGCCTCGCCTCG
TTGATGTGCGGGTTGCTGTCGTTCTGGATCATCGGCTTCAACATGCTCGCGTCGGTGCAG
TGGGATCCGGTGCAGTTCGTGCGCATGTTGTTCTGGCTCGCGCTGGAACCGCCGGCGCCC
CAGTACGGCTTGTCGCTGCCGCCACTGAATCAGGGGGGCTGGTGGCTGATGGCGGGCTTC
TTCCTCACGCTCTCGCTGCTGTTGTGGTGGACCCGCATGTACACGCGGGCCCGCGCCCTC
GGCCTGGGCACGCATGTGGCCTGGGCGTTCGCGGCGGCGATCTGGTTGTTCCTCGTGCTC
GGGTTCATCCGCCCGGTGTTGATGGGCAGCTGGGCGGAAGCGGTGCCGTTCGGAATTTTC
CCGCACCTCGACTGGACCGCAGCGTTCTCGCTTCGTTACGGCAATCTTTTCTACAACCCG
TTCCATGCGTTGTCGATCGCGTTCCTCTACGGCTCGGCGCTGCTGTTCGCGATGCACGGC
GGCACGATCCTCGCCGTCACACGCTTCGGCGGCGAACGCGAGATCGAGCAGATCGTCGAC
CGCGGCACTGCGTCAGAACGTGCGGCGTTGTTCTGGCGTTGGACGATGGGCTTCAACGCG
ACGATGGAGTCGATCCATCGCTGGGCATGGTGGTTCGCGGTACTGTGTCCGCTGACCGGA
GGCATCGGCATCCTGCTCACCGGTACCGTCGTCGACAACTGGTATCTGTGGGCGGTGAAA
CACGGGGTCGCGGTATCGTATCCGGTCGTGTTCCCGACGGTGATCGATCCCTCAACGCTG
ATCCAGGGAGTGAAA
>GB_GCA_014379355_1-s376 hypothetical protein # GB_GCA_014379355_1 # d__Bacteria;p__Gemmatimonadota;c__Gemmatimonadetes;o__Gemmatimonadales;f__Gemmatimonadaceae;g__JACMLX01;s__JACMLX01_sp014379355
ATGATTGAATATCAGAACATCTTCACGCGTGTGCAGGTGCATGCGCCCGTCGATGAAGGC
GTCCCGCTGCGTGGCGGTACCTGGGGTCGGGACGGCAAGCCGTTCCTCAACTACTGGGCC
GGAAAGTTCGGCGACGCGCAGATCGGACCGATCTATCTCGGCACGCTCGGTGTCTTTTCG
CTGATCTTCGGCTTCATCTCCTTCGAGATCATCGGCCTGAACATGCTGCGCTCGGTGAAC
TGGAGCCCGATCCAGTTCATCCGTCAGCTGCCCTGGCTGTCTCTCGAGCCCCCGGCACCG
AAGTACGGCCTGCACATTCCCCCACTCGACCAGGGCGGATGGTGGTTGCTCGCCGGTTTC
TTCCTGACACTGTCGATTCTCTGCTGGTGGGTGCGCATGTATCAGCGCACACGCGCCCTC
GGCATGGGCTCGCATATCGTCTGGGCATTTGCCTCGGCAATCTGGCTGTATCTCGTGCTC
GGCTTCATTCGCCCCCTGCTCGTGGGCAGCTGGTCGGAAGCGGTACCGTTCGGAGTCTTC
CCGCACCTCGATTGGACCGCGGCATTCTCGATCCGGTACGGCAACCTGTTCTACAATCCG
TTCCACATGCTGTCGATCGCGTTCCTGTACGGCTCCGCCGTGCTGTTCGCGATGCATGCA
GCGACGGTGCTCGCGGCAAGTCGTTACGGCGCCGAGCGCGAGATCGAGCAGATCACCGAC
CGCGGCACGGCTGGTGAGCGCATGGGACTGTTCTGGCGCTGGACGATGGGCTTCAACGCC
ACCACGGAATCCATTCACCGATGGGCGTTCTGGTTCGCGACGCTCACCACGTTGACCGGT
GGCTTCGGCATTCTCCTTACGGGAACGGCCGTCGACAACTGGCTCCTCTGGGCGCAGAAA
CATGGTGTCGCGCCGAGTTATCCCGTGCTGTATTCGGTGAAGGCGGAGCAGGCGCCGTTC
CTGCGCGGGCAGTACATGGGTGTCGCACCAGACTCGTTCCCGGGCATGATGCGGGACGCC
AGTGGTCGCCTCGTGCCGCAGCAGCTGCCGATCCCGCAGGGTGCCAAGGTCACGGGTGAC
GTGGAGCTCTACAACAAGCCGGTGCTCACGACCGACAACATGCGCGACTCATTGAATACC
GATGGGTTGTTCATCATGAGCGCGGTGTACTTCGACACAGGGTCCGATGGCCTGCGCGGC
GAGTCGGATGGTGAGCTTGCGAACCTGGCGGCACTGCTGACGAAATACCCGACGCTGAAG
GTCGAGGTGCAGGGACACACGGACAACGTCGGTGATCCGACGGCGAACCTCACGCTCAGT
CAGGGTCGCGCGCAACGCGTGCGTGACATGCTGACGACCAGGTACGGCGTCGCTGCGGAC
CGCATCACGTCACGCGGATTCGGACAGACGAGGCCCACGACGTCGAATGAAACGCCCGAA
GGTCGTCGCCTGAACCGACGCGTCGAGATCTCGAGCGGCGGCAAGGTCGTGTTGCCGGTG
GAGACCACACCA
>GB_GCA_014381165_1-s377 hypothetical protein # GB_GCA_014381165_1 # d__Bacteria;p__Chloroflexota;c__Chloroflexia;o__Chloroflexales;f__Roseiflexaceae;g__JACMIM01;s__JACMIM01_sp014381165
ATGTCACACCCATCTGACCCTGCACTGGTGTATCCACCTGGCAAAGAGGGGGCTGTCAAC
CCGAAGATCGAGGCGAGCGCCGAGGTCATTCCACTATCGATCGTCGAGGAGTTCTACAAG
CGCCCTGGTGGCACGCTGGTCGCAGATCTGTTTGGCACCGATGTATTCGACTTCTGGGTC
GGTCGGTTCTTTGTCGGACTGTGGGGCGTCGTTTCGGCGGGCGGTATTGTGGTCGGCGTG
CTGTTCTACTTCTATCAGGTATTTGTGGTCGAAGGCACGCTCAATCTCCTGCAAGCACGG
CTCGACCCGCCGCCGATCGCCACTGGACTGGCGCTGCCAATCCCCGGCACGCCCGGCTTC
AACTGGTTCGTGATTGTTATTGCAGCCACATTCGCGTTTATCGGCTGGCTGATGCGCCAG
GTCGATCTGAGCCGCAAGCTGCAGATGGGCTATGAGATTCCGATTGCGTATGGTGCGGTG
GTTTCCTCGTGGCTGACGCTCCAGTGGTTCCGCCCGCTGGCGATGGGAGCTTGGGGCCAC
GGCTTTCCGCTCGGCATCACTCACCATTTGGACTGGGTTTCGAACGTCGGCTACCAGTAT
TACAACTTCTTCTACAACCCGTTCCACGCGGCCGGCGTCTCGCTGCTGTTCGCCTCGACA
CTGTTTCTAGCGATGCACGGCTCGGCAATCTGGAGTTCGCTGAACCGCCCTGGCGTCGAT
GTGCGCCACATCGACACGTTCTGGCGCGGCATTCTGGGCTACAGCGTCGGCGAGATCGGC
ATTCACCGCATCTCGTTCTGGTTCGGCGCGGCCTCGGTGCTGTCCGGCAACCTGTGTATT
TTCCTTTCAGGCACGCTGGTGCAGAACTGGGCCTCGGTTTACTCGTTCTGGGACAAGCTG
CCGATTTGGGATATCGAGGGCGCGGGCTTTGGCCTGGTGATTGTCGGCATTGGCGCGGTG
GTTGGCGGTGTCGCCAGCAAGCGGCGCAAAGAGCCAGAGATCGACATCGAGGCAGTCGAG
CGGGGCGGCGTGGGCCTGGAGGCCAACATTGGCCCGTCGATCTACCTCAACTGGATGGAT
CGGCTGTTCGGTAGCGGCCTGGTGGGGCCATTCTATATTGGCATCTGGGGCTTACTCTCG
ATCGTGTTCGGCAGTGTCACGGCGCTGATCATCCTGCTGGAATACCTCTGGCAGGTCGGT
TACAGCCCCGTGCTGCTCGCCCGCGAAATCTTCAACCTTTCAGTTGACCCGCCCACCAGC
GATTATGGCCTGGGCTGGGCACCCTGGCACACTGGCGGTGCCTGGCTGGTGGCCACGCTG
TTTCTGCACTTCAGCGTGATGGCCTGGCTGATGCGCCTGTGGACGCGCGCCCGCCAAACC
GGCCTGGGTAAGCAGTTGTTCTGGGGCTTCTCAGCGGCACTGTCACTGTACTTTGTGATC
TACCTCATCCGGCCGATTCTGATCGGCACCTGGTCGGGCGCGTCGGGCCATGGCCTCAAG
GCCCTGCTGGACTGGACCAACAACGTCAGTATTCTGTATGGCAATTTCTACTACAACCCG
TTCCACATGATCTCGGTGTTCTTCCTGCTCGGCTCGACGCTGCTACTGGCCATGCACGGC
GCGACAATCTGCGCGACCGCCCGCTACGGCTCGGAGCTTGAGCTGCAGGAGGCGATTGTC
GAGGGGCCTGGTACGCACCGCTCGCAGCTGTTCTGGCGCTGGTGCATGGGCTTCAACGCG
AACGCGGCCAGCATCCACTACTGGGCCTGGTGGTTCGCCGCCTTGTGCGGACTCAGCGGC
GCAATTGGCCTGCTGCTTTCCGGCACTGTGATCACCGATTGGTACGCCTGGGCCACACAG
GCCAACATCGTCGCCCCGCCGGCACGG
>GB_GCA_014444615_1-s378 hypothetical protein # GB_GCA_014444615_1 # d__Bacteria;p__Pseudomonadota;c__Alphaproteobacteria;o__CACIAM-22H2;f__CACIAM-22H2;g__Tagaea;s__Tagaea_sp014444615
ATGAATAGCATCGAATATCAGAACATCTTCACCCGCATCCAGGCGCGCAGCGCGCCGCAT
GACGGGATCGCGTTGCCGGCCGGCGATTGGGCGCGCGACGGCAAGCCGTTCTTCTCCCAT
CTTATGGGGATTATCGGCAACGCGCAGATCGGGCCGATCTATCTCGGCACGCTCGGCGTC
GCGTCGCTCGCTTGCGGCCTGATCGCGTTCGAGATCATCGGCCTCAACATGCTCGCGAGC
GTGGGCTGGGACCCGGTCCAGTTCGTCCGTCAGCTCTTCTGGCTGGCGCTCGAACCGCCA
GCACCGAAATACGGCCTCTCCATCCCGCCGCTCAACGAAGGCGGCTGGTGGCTGATGGCC
GGCTTCTTCCTGACGGCGTCGATCCTGCTGTGGTGGGCGCGGATGTACCGGCGCGCGCGC
CAGCTCGGCCTCGGCACGCATGTCGCCTGGGCCTTCGCGGCAGCGATCTGGCTCTATCTG
GTGCTCGGCTTCATCCGTCCCCTGATGATGGGTAGCTGGAGCGAGGCGGTGCCTTTCGGC
ATCTTCCCGCATCTTGATTGGACGGCGGCGTTCTCGCTGCGCTACGGGAACCTCTTCTAC
AATCCGTTCCATATGCTCTCGATCGCGTTTCTCTACGGATCGACGCTGCTCTTCGCCATG
CACGGTGCCACGATCCTCGCGGTCGGCCGTTACGGCGGCGAGCGCGAAATTGAGCAGATC
CTCGATCGCGGCACGGCTTCCGAACGCGCGGCGCTGTTCTGGCGCTGGACGATGGGCTTC
AACGCCACGATGGAGTCGATCCATCGCTGGGCGTGGTGGTTCGCCGTGCTGTGTCCGCTG
ACCGGCGGCATCGGCATCCTGCTGACGGGCACCGTCGTCGACGATTGGTATCTGTGGGCC
GTCAAGCACCATGTGGCGCCCGCCTATCCGCCTTACTTGCCGGCGGTCGACCCCGCAACT
TTGCCAGGAGCGGCGAAA
>GB_GCA_014623385_1-s379 hypothetical protein # GB_GCA_014623385_1 # d__Bacteria;p__Pseudomonadota;c__Alphaproteobacteria;o__Rhodobacterales;f__Rhodobacteraceae;g__JACOMT01;s__JACOMT01_sp014623385
ATGGCTGAGTATCAGAACATCTTTACCCAAGTGCAGGTTCAAGGCCCGCCCGAAATGGGC
ACAGTTGAGGATGTGGATCTGCGGGAACGTAGCAGTGGCACCCGCTTTTCCAAGCTATTG
GGCTGGTTTGGCAACGCCCAATTGGGACCATTCTATCTGGGCGGTCTGGGCATGGCCTCG
CTGGCATCGGGTGCAGTTTGGTTTATCATGGTCGGTGCCAGTTACTGGGGCCAGGCGGGA
TATAATCCCGGTGTGTTCATGCGGGATCTGTTCTATTTCTCGCTGGAACCGCCAGGGCCT
GAATACGGTCTGGGTTTTGCCCCACTGGCCGAAGGTGGCATGTGGTTGATCGCCAGCTTC
TTTCTGTTGGTTGCGGTCATGCTGTGGTGGGCAAGGTCCTGGCAGCTGGCGCAACAGCTG
AAAATGGGCAAGCATGTGTTCTGGGCCTTTGGTTCCGCGATCTGGCTGTTCCTGGTGTTG
GGCCTGATCCGCCCGATCCTGATGGGCAGCTGGTCCGAGGCGGTGCCCTATGGCATATTC
AGCCACCTTGACTGGACGATGAACTTCTCGGTCCAATACGGGAATCTGTTCTATAACCCA
TTCCACGCGCTGTCGATTGCGTTCCTTTATGGTGCGGCTCTGCTCTTTGCGATGCATGGG
GCAACGATCCTGGCCGTGTCCCGCTATGGCGGTGATCGCGAATTGGAACAGATTGCGGAT
CGCGGCACGGCATCGGAACGCGCGGCCTTGTTCTGGCGCTGGACGATGGGGTTCAACGCG
ACAATGGAAGGCATTCACCGCTGGGCATGGTGGTTTGCGGTCTTAACGCCGTTGACGGGT
GGGATCGGCATCCTATTGACCGGCACCGTGGTTGATGACTGGTACGCTTGGGCGCAGATT
CACGGCTATGCCCCACCGAAT
>GB_GCA_014654775_1-s380 hypothetical protein # GB_GCA_014654775_1 # d__Bacteria;p__Pseudomonadota;c__Alphaproteobacteria;o__Rhodobacterales;f__Rhodobacteraceae;g__Gemmobacter_B;s__Gemmobacter_B_sp014654775
ATGGCTGAGTATCAGAACATCTTCACCCAAGTTCAGGTGCAGGCTGCCCCCGAGATGGGG
ATGGTGGAAGAGGTGGAACTGTCGAACCGTACCAAGGGGGCGTCCTTCTCGACGCTTGCG
GGATGGTTCGGGAATGCGCAGCTGGGGCCGGTCTATCTGGGCACCATGGGCGTGATCTCG
CTGATGTCGGGCGCGGTCTGGTTCATGCTCTGCGGGGCGTGGTTCTGGTATCAGGCCGGG
TTCAACCCGGCGGTGTTCCTGCGGGATCTGTTCTGGTTCTCGCTGGAGCCGCCAAGCGCG
GAATACGGTCTGGGCTTTGCCCCGATCGCGGAAGGCGGGCTTTGGATCATCGCCTCGTTC
TTCCTGTTGGTGTCAGTCTGCGCTTGGTGGGTGCGGACCTATCTGCGGGCGCAGGCACTT
GGCATGGGCAAGCATGTCAGCTGGGCCTTCGCGTCGGCGATCTGGCTGTTCTTGGTGCTG
GGCCTGTTCCGGCCGATCCTGATGGGGTCGTGGTCGGAGGCGGTGCCCTATGGCATCTTC
AGCCACCTGGACTGGACCAACAACTTCAGCCTGACCTATGGCAACCTGTTCTACAACCCG
TTCCACGCGCTGAGCATCGTGTTCCTCTATGGCTCGGCCCTCTTGTTCGCGATGCACGGC
GCCACCATTCTTGCGGTGTCGCGCTTTGGCGGGGACCGGGAACTGGAGCAGATCGCAGAC
CGGGGCACCGCATCCGAACGCGCGGCATTGTTCTGGCGCTGGACCATGGGTTTCAACGCG
ACGATGGAAGGTATCCACCGCTGGGCTTGGTGGTTTGCGGTGCTGGTGACGCTTACGGGC
GGGATCGGCATCCTGATCACGGGGACGGTCGTGGACAACTGGTACGTCTGGGCACAGGAC
CACGGCTACGCGCCGCTGGAT
>GB_GCA_014763725_1-s381 hypothetical protein # GB_GCA_014763725_1 # d__Bacteria;p__Pseudomonadota;c__Alphaproteobacteria;o__Rhodobacterales;f__Rhodobacteraceae;g__JACXUX01;s__JACXUX01_sp014763725
ATGGCTGAGTATCAGAACATCTTCACCCAGGTTCAGGCGCGCGGCGCCCCCGAGATGGGC
ATGGTCGAGGATGTCGACCTGTCCAACCGCGGCAAGTCGGCCACCTTCTCGACCCTGGCG
GGCTGGCTGGGCAACGCGCAGCTGGGCCCGGTCTACCTGGGCACGATGGGGGTGATCAGC
CTGGCCTCGGGCATCACCTGGTTCGTCATGGTGGGCATGTGGTATTGGTATCAGGCCGGG
TTCAATCCGGCCGTGTTCCTGCGCGACCTGTTCTGGTTCAGCCTGGAACCCCCGGCCGAG
GAATACGGCCTGGGCTTTGCCCCGCTGAAGCAAGGCGGCTGGTGGCTGATCTCCAGCTTC
TTCCTGCTGGTGGCGGTCTGTTCCTGGTGGGTGCGGACCTGGCTGCGGGCGCAGGCCCTG
GGCATGGGCAAGCACGTCAGCTGGGCCTTTGCCAGCGCGATCTGGCTGTTCCTGGTGCTG
GGCCTGTTCCGTCCGATCCTGATGGGATCCTGGAGCCACGCCGTCCCCTACGGCATCTTC
AGCCACCTGGACTGGACGAACCTGTTCTCGCTGCAATACGGCAACCTGTTCTACAATCCG
TTCCACGCGCTTTCGATCGTGTTCCTGTATGGCTCGGCGCTGCTGTTTGCCATGCACGGG
GCAACCATCCTGGCCGTCAGCCGCTTCGGCGGCGACCGCGAGCTGGAACAGATCGTCGAC
CGCGGCACGGCCAGCGAACGGGCCGCGCTGTTCTGGCGCTGGACCATGGGCTTCAATGCC
ACGATGGAGGGGATCCACCGCTGGGCCTGGTGGTTTGCGGTTCTGGTCACCCTGACCGGG
GGGATCGGCATCCTGCTGACCGGGACGGTCGTCGACAACTGGTATGTCTGGGCCCAGGAA
CACGGCTACGCGCCGCTGGAA
>GB_GCA_014859355_1-s382 hypothetical protein # GB_GCA_014859355_1 # d__Bacteria;p__Pseudomonadota;c__Alphaproteobacteria;o__Rhodobacterales;f__Rhodobacteraceae;g__Yoonia;s__Yoonia_sp014859355
ATGGCTGAATATCAGAATATCTTTACGCAGGTTCAGGTGCAGGGGCCGCCCGAAATGGGC
GTACCCGCCGACGCTGACACGATGCGCGAAAGGTCCGGCAAGGCAGGGTTCAACACGCTG
TTTGGTCTGTTCGGGAACGCCCAGGTCGGGCCGGTGCACTATGGCTCTTACGGGTTGGTT
GCTGTCATCGGGTTTGCTGCGTGGTTCTTTATCATCGGCATGAATTTCTGGGCGCAGGTC
GATTATAGCCCCGGTGTGTTCCTGCGCGATCTGTTCTGGCTGGCGCTGGAACCACCGGGC
CCGGAATACGGGCTGGGCTTTGCGCCACTGGCCGAAGGCGGATGGTGGATGATCGCCAGC
TTCTTCTTTGCTGTCGGTTGCGGGGCGTGGTGGATGCGGACCTATACCCGCGCCAAGGCG
CTGGGCATGGGATTGCACGTGGCATGGGCCTTTGCGGCGCTGCTGTGGCTGATCTTTGTG
CTGAACTTTTTCCGTCCGATCCTGATGGGGTCGTGGTCAGAGGCAGTGCCCTACGGCATC
TTCCCGCATCTGGACTGGACCAACCTGTTCTCGATCACCCACGGCAACCTGTTCTATAAC
CCGTTCCACGCGCTTTCGATTGCGTTCCTTTATGGATCGGCCCTGCTGTTTGCGATGCAT
GGTGCGACCATTCTGGCGGTAACCCGTTTCGGCGGCGACCGCGAGTTGGAACAGATCGTT
GACCGTGGCACGGCCACCGAACGGGCCGCCCTGTTCTGGCGCTGGACTATGGGTTTCAAC
GCCACGATGGAAGGGATTCACCGTTGGGCCTGGTGGTTTGCCGTGTTGACCCCGCTGACT
GGTGGGATCGGGATCCTTTTGTCAGGCACGGTTGTGGACAACTGGTTCGTCTGGGCACAA
ATCCATGGCTATGCGCCAGTCAAC
>GB_GCA_015657605_1-s383 hypothetical protein # GB_GCA_015657605_1 # d__Bacteria;p__Pseudomonadota;c__Gammaproteobacteria;o__Burkholderiales;f__Burkholderiaceae;g__Limnohabitans_A;s__Limnohabitans_A_sp015657605
ATGGCCGACTATCAAAACCTGTTCACCACGGTGCAAGCCGTGGGTCCGGTGCACCAAGGG
GTGCCACTCGGACACGGCAACAGCCCTCGCACGGGGCAGCCCCTGATCAACTACTGGGTG
GGCAAGCTGGGCAATGCGCAGCTGGGTCCGATTTACTTGGGTGGTTTGGGCTTGATTTCG
CTGATCCTGGGCCTGATCGCCTTCACGCTGATTGGCATGAACATGTTGGCTTCGGTCAAC
TACGACCCGATCCAATTTGTGCGCCAATTGTTTTGGCTCTCGCTGGAGCCGCCTGCACCC
AGTTACGGTCTGAGCATGCCGCCCCTTAACCAAGGTGGCTGGTTCCTCATTGTTGGCCTG
TTTCTCACCGCATCGGTGTTGTTCTGGTGGGCTCGCACCTACCGCCGCGCGGTGGAGTTG
GGCATGGGCACGCACATCGCCTGGGCTTTCGCCGCAGCCATTTGGTTGTTCCTGGTGCTC
GGTTTGTTCCGCCCCATCTTGATGGGTTCATGGGGTGAGGCTGTGCCTTACGGCATCTTC
TCTCACCTGGACTGGACAGCGGCCTTCTCACTGCGCTATGGCAACCTGTTCTACAACCCC
TTCCACGCCTTGTCCATCGTGTTCTTGTACGGCTCAGCGCTGCTGTTTGCCATGCACGGT
GCCACGATTTTGGCGGTGACCCGCTTCGGTGGTGAGCGCGAGATCGAGCAGATCACCGAC
CGCGGCACAGCCTCTGAACGCGCTGCCTTGTTCTGGCGCTGGACCATGGGCTTCAACGCC
ACCATGGAATCGATTCACCGCTGGGCTTGGTGGTTCGCTGTGCTGTGCCCCATCACAGGC
GGCATCGGCATCTTGCTCACCGGCACGGTGGTGGACAACTGGTACCTGTGGGCCATCAAA
CATGGTGTCGCACCACCATACCCCGAAATTTTCCCAGGGATGGTTGACCCTGCGCTGAGC
ACTGGAGGCAAGCCA
>GB_GCA_015689645_1-s384 hypothetical protein # GB_GCA_015689645_1 # d__Bacteria;p__Pseudomonadota;c__Alphaproteobacteria;o__Rhodobacterales;f__Rhodobacteraceae;g__Roseicyclus;s__Roseicyclus_sp015689645
ATGGCTGAGTATTACAACATCTTCACGCAAGTGCAGGTTCAGGGCCCGCCCGAGATGGGG
GTCGAGGAAAAGCTCGCCCCCGGACGGTCCGGGAAACCCGGCTTCTCGCGCCTCTTCGGA
TACTTCGGCAACGCACAGTTGGGGCCGATCCACCTTGGACCATGGGGCGTGGTCAGCCTG
ATCACGGGCAGCGCCTGGTTCATCCTGGTCGGCTTGGCCTTCTGGGACCAGGCCGGGTAC
AACCCCGCGATCTTCCTGCGGGACCTGTTCTGGTTCTCGCTGGAGCCGCCTGCACCGGAA
TACGGTCTTGGCATCCCGCCGATGGGCGAGGGCCTGGGCTGGCTGATCGCGTCGTTCTTC
CTGCTGATCTCGGTCATCACCTGGTGGATACGAACCTACCAGCGGGCGGTGGACCTCAAG
ATGGGCAAGCACGTGGCCTGGGCCTTTGCCTCCGCCATCTGGCTGTTCCTCGTCCTCGGC
CTGATCCGACCGATCCTGATGGGCAGCTGGTCCGAGGCGGTGCCCTACGGGATCTTCAGT
CACCTCGACTGGACCAACCTGTTCTCCATCACCTACGGAAACTTGTTCTACAATCCGTTC
CACGCGCTCTCCATCGCCTTCCTCTACGGCTCGGCGCTGCTGTTCGCGATGCACGGGGCA
ACGATCCTCGCGGTCAGCCGTTTCGGCGGCGAGCGCGAGATCGAACAGGCCATCGACCGG
GGCACGGCGTCCGAACGGGCAGCGTTGTTCTGGCGCTGGACCATGGGCTTCAACGCCACG
ATGGAAGGCATTCACCGGTGGGCCTGGTGGTTCGCAGTACTGACCACGCTGACCGGCGGG
ATCGGTATCCTGCTGACCGGCACGGTTGTCGACAACTGGTTCGTCTGGGCGCAGGAGCAC
GGCTACGCGCCGTTGGAT
>GB_GCA_015689705_1-s385 hypothetical protein # GB_GCA_015689705_1 # d__Bacteria;p__Pseudomonadota;c__Alphaproteobacteria;o__Rhodobacterales;f__Rhodobacteraceae;g__HKCCE3408;s__HKCCE3408_sp015689705
ATGGCGTATCTGGAATACCAGAACATCTTCACCCAGGTCCAAGTCCAGGGTGAGCCCGAG
ATGGGGATGAACGGCGACGTGATGGGGGCCGAGCGCACCACGCGGGCCAGCTACTCCACC
TGGGTCGGCTGGCTCGGCAACGCGCAGCTCGGACCGATCTATCTCGGCTGGGCCGGGGTG
GTGTCGATCGCGACGGGCATCGTTGCCTTCAACATCATCGGCTTCAACATGCTGGCGCAG
GTCGGCTGGTCGATCCCGGAATTCCTGCGGCAGCTCTTCTGGCTGGCGCTCGAACCGCCG
GGACCGGAATGGGGCCTGACGATCCCGCCGCTGCAGGAAGGCGGCTGGTACATCATCGCC
TCGTTCTTCCTGCTGGTGTCGGTCATGAGCTGGTGGCTCAGGACCTACCTGCTGGCGGAA
CAGCACAAGATGGGCAAACACATCGCCTGGGCGTTCCTCGCCGCGATCTGGCTCTTCCTC
GTGCTCGGCCTGTTCCGGCCGATCCTGATGGGGAGCTGGTCCGAGGCGGTGCCCTACGGC
ATCTTCCCGCACCTGGACTGGACCACAGCCTTCAGCATTCGCTACGGGAACCTCTACTAC
AACCCGTTCCACTGCCTGAGCATCGTCTTCCTCTACGGCTCCGTGCTGCTCTTCGCGATG
CACGGCGGCACGATCCTGGCCGTCACCCGCTACGGCGGCGACCGGGAGCTGGAACAGATC
GTCGACCGGGGCACCGCCTCGGAACGGGCGGCCCTGTTCTGGCGCTGGACGATGGGCTTC
AACGCCACGATGGAAGGCATTCACCGCTGGGCCTGGTGGTTCGCGGTACTGACGCCCATC
ACCGGCGGGATCGGTATCCTTCTGACCGGTACGGTCGTGGATAACTGGTTCATCTGGGCC
CAGGATCACAACTTCGCCCCCGACTACTTCGACCTCGGCGCCTACGGCTATGACAGCTAC
GGCAGCTACGAAGGCTTCGGCGGCATTTCGGCAGGGGGGGAA
>GB_GCA_015689735_1-s386 hypothetical protein # GB_GCA_015689735_1 # d__Bacteria;p__Pseudomonadota;c__Alphaproteobacteria;o__Rhodobacterales;f__Rhodobacteraceae;g__Roseicyclus;s__Roseicyclus_sp015689735
ATGGCCTACTTCGAATATCAAAACATCTTCACCCAAGTGCAGGTGCAGGGTGAGCCCGAA
ATGGGCATCGCCCAAACCGGCGAGAACATCCTGGGTGGCGAGCGGACCCGCAAGGCGACG
TTTTCGACCCTGATTGGCTGGCTCGGCAATGCGCAAATCGGCCCGATCTACCTCGGTTGG
GCGGGTTTGATCAGCCTTGCAACCGGCACGCTGTGGTTCAATATCGTCGGCCTCAACATG
CTGTCACAGGTGGATTGGTCCTTGACCCAATTCGTCCGTCAGCTGTTCTGGTTAGCGTTG
GAGCCGCCGGGGCCAGAGCATGGGCTGTCGATGCCGCCGCTCAATGACGGCGGCTGGTAT
ATCATCTCGAGCTTCTTCCTGTTGATCTCGGTGATGAGCTGGTGGCTGCGCACTTACCTA
CTGGCCGCGCAGCACAAGATGGGCAAACATATCGCTTGGGCCTTTTTGGCGGCGATCTGG
CTGTTTCTTGTGCTGGGCCTGTTCCGCCCCGTCCTGATGGGTTCCTGGAGCGAGGCTGTG
CCTTATGGCATCTTCCCGCACCTTGATTGGACCACGGCCTTCTCGATCCGCTATGGGAAC
CTTTACTACAACCCGTTCCATGCGCTTTCGATCGTGTTCCTTTATGGCTCCGTCCTGCTG
TTTGCGATGCATGGAGCGACCATTCTGGCTGTTTCTCGCTATGGCGGCGACCGCGAGTTG
GAACAGATCTATGATCGCGGCACTGCGTCGGAACGTGCTGGCCTGTTCTGGCGCTGGACC
ATGGGCTTCAACGCCACGATGGAGGGTATCCATCGCTGGGCGTGGTGGTTCGCGGTTCTG
ACACCAATCACCGGCGGTATCGGCATCCTTCTGACCGGCACAGTCGTGGACAACTGGTTC
ATCTGGGCCATCGAACACAACTTCGCACCCGAATATCTGGGCGCTTATGGCTACGAGGCC
TACGGCACCTACCAGGACTTCGGCGGCGTCCCGGCGGGAGGTAAC
>GB_GCA_015689745_1-s387 hypothetical protein # GB_GCA_015689745_1 # d__Bacteria;p__Pseudomonadota;c__Alphaproteobacteria;o__Rhodobacterales;f__Rhodobacteraceae;g__Roseicyclus;s__Roseicyclus_sp015689745
ATGGCCTACTTCGAGTATCAGAACATCTTCACCCAGGTGCAGGTGCAGGGCGAGCCCGAG
ATGGGCATGGCCCAGACCGGCGAGAACATCCTGGGCGGAGAGCGCACCACCAAGGCCGGG
TTTTCGACCCTGGTCGGCTGGTTGGGCAATGCGCAGCTCGGCCCGATCTACCTCGGATGG
GCGGGGCTCATCAGCCTTGCCACCGGGACGCTCTGGCTCAACATCGTCGGCTTCAACATG
CTGGCGCAGGTCGACTGGTCGATCCCGCAGTTCATCCGCCAGCTCTTCTGGCTGGCGCTC
GAACCTCCGGGACCGGAATACGGGCTCAGCTTCCCGCCGCTGAATGACGGCGGGTGGTAC
ATCATCTCGAGCTTCTTCTTGCTCGTCTCGGTGATGATGTGGTGGGTGCGAACCTACCTC
CTGGCCGCGCAGCACCAGATGGGCAAGCATATCGCCTGGGCCTTCCTGGCGGCGATCTGG
CTGTTCCTCGTCCTCGGCCTGTTCCGTCCCATCCTGATGGGATCCTGGTCCGAGGCGGTG
CCCTACGGCATCTTCCCGCACCTCGATTGGACCACGGCCTTCTCGATCCGCTACGGGAAC
CTCTACTACAACCCGTTCCACGCGCTTTCGATCGTGTTCCTCTATGGCTCCGTCCTGCTC
TTCGCGATGCATGGCGCGACCATCCTGGCCGTCTCCCGCTACGGCGGCGACCGCGAGCTG
GAACAGATCTACGACCGCGGCACGGCATCCGAACGCGCCGGTCTATTCTGGCGCTGGACG
ATGGGCTTCAACGCCACGATGGAGGGGATTCACCGCTGGGCCTGGTGGTTCGCGGTCCTG
ACCCCGATCACCGGCGGCATCGGGATCCTTCTCACCGGCACTGTCGTGGACAACTGGTTC
ATCTGGGCCATCGAACACAACTTCGCACCCGAATACCTCGGCGCTTATGGCTACGAAGCC
TACGGCACCTACGGCGACTTCGGCGGCGTCCCGGCGGGAGGTAAC
>GB_GCA_015689775_1-s388 hypothetical protein # GB_GCA_015689775_1 # d__Bacteria;p__Pseudomonadota;c__Alphaproteobacteria;o__Rhodobacterales;f__Rhodobacteraceae;g__M30B80;s__M30B80_sp015689775
ATGGCCTATTTCGAATATCAAAACATCTTCACGCAGGTGCAGGTGCAGGGCCATCCCGAG
ATGGGGATGGACAATGAAAACAATCTGGCGGCCGAGCGCACTAAGTCGGCCTCCTTCTCG
ACCCTCGCAGGTTTAATCGGCAACGCGCAGCTTGGCCCCGTATATCTGGGTTGGGCAGGG
ACCATCAGCTTGGCGACAGGTTTGCTGTGGTTCAATATCGTTGGTCTCAACATGCTCTCC
CAAGTGGGTTGGTCGATCCCTGAGTTTATTCGTCAACTGTTCTGGTTGGCGCTTGAACCT
CCTGGGCCTGAATATGGTCTGAGCATTCCACCGCTGAACGAAGGCGGCTGGTATATCATC
GCAAGCTTCTTTCTGCTTGTTTCGGTGATGTCATGGTGGTTGCGCACCTATCTTTTGGCT
GAACAGCATAAGATGGGCAAACATATCGCTTGGGCCTTTTTGGCAGCGATTTGGTTGTTC
CTTGTGTTGGGCCTGTTCCGCCCCGTTTTGATGGGCCAGTGGAGTGAGGCGGTGCCTTAT
GGCATTTTCCCACACCTTGATTGGACGACAGCCTTCTCAATCCGTTATGGGAACCTCTAC
TATAACCCGTTCCACGCACTTTCGATAGTGTTCCTTTATGGCTCGGTTCTGCTCTTTGCG
ATGCATGGCGCGACCATTTTGGCGGTGTCGCGCTTTGGTGGCGACCGCGAATTGGAACAG
ATCTATGATCGTGGCACGGCATCCGAACGCGCCGCTTTGTTTTGGCGCTGGACGATGGGC
TTTAACGCTACAATGGAGGGGATTCACCGTTGGGCTTGGTGGTTTGCGGTCTTGACCCCG
ATCACAGGTGGCATCGGCATCCTTTTGACAGGAACCGTGGTGGATAATTGGTTCATCTGG
GCGCAGGAGCATAATTTTGCACCAGAGTATCTCGCGCCCTATGGTTATGAAGCTTACGGT
AGCTACGAGGGCTTCCTTGGTCAAACCACGGGAGGAAAC
>GB_GCA_016124195_1-s390 hypothetical protein # GB_GCA_016124195_1 # d__Bacteria;p__Pseudomonadota;c__Alphaproteobacteria;o__Rhodobacterales;f__Rhodobacteraceae;g__CYK-10;s__CYK-10_sp016124195
ATGGCTGAGTATCAGAACATCTTCACTCAGGTTCAGGTCGCCGCCATGCCCGAAATGGGC
ATGACCGAGGATGTCGAAGTCGAAAACCGCACGACAAGCGCAAGTTACTCGACGCTCTTG
GGCTGGTTCGGCAATGCGCAGTTGGGGCCAATCTATCTGGGCACATTCGGCGTGGTCAGC
ATCGCCTGCGGCCTGATCTGGTTCATGATCGTGGGCGGCTGGTTCTGGCATCTGGCCGGC
TACAATCCGGCCGTCTTCATTCGCGATCTGTTCTGGATGTCGCTGGAGCCGCCGGCGCCG
GAATACGGGCTGTCGATCCCGCCGATGGACAAGGGAGGGCTCTTCCTTGTCGCGGGCTTC
TTCTTCCTCGTCTCGCTCTGGTCGTGGTGGATCCGCACTTACCTGCGGGCCGAGGCGCTG
GGTCTGGGCAAGCACATCTCCTGGGCCTTTGCCGCCGCGCTCTGGCTGGTGATGGTCCTG
GGGCTGATCCGGCCGGTTCTGATGGGCAAATGGTCCGAGGCGGTGCCTTACGGCATCTTC
CCGCACCTCGACTGGACGAACCTTTTCAGCCTGACTTATGGAAACCTGTTCTACAACCCG
TTCCACGCGCTTTCGATCGCCTTCCTCTACGGCTCGGCCCTGTTGTTTGCCATGCACGGC
GCCACCATCCTGTCGGTGACCCGGCTGGGAGGGGACCGCGAGCTTGAACAGATCGTCGAC
CGCGGCACGGCTTCGGAACGCGCTGCCCTGTTCTGGCGCTGGACCATGGGCTTCAACGCC
ACGATGGAAGGCATCCACCGCTGGGCCTGGTGGTTTGCCGTACTGGTTCCGATCTGCGGC
GGGATTGGCATCCTGTTGACCGGGACGGTGGTGGACAACTGGTATGTCTGGGCGCAGCTG
CACGGCTATGCCCCGCCGAAC
>GB_GCA_016124255_1-s391 hypothetical protein # GB_GCA_016124255_1 # d__Bacteria;p__Pseudomonadota;c__Alphaproteobacteria;o__Caulobacterales;f__TH1-2;g__CADEEL01;s__CADEEL01_sp016124255
ATGCCGGCCTATCAGAACATCTTCACACCGGTGCAAGTGCGCGGCCCCGCCGAAACGGGC
GTCGCACTAAAACCAGGCAACATGCCGCGAGACGGCACGCCGGGCTTCTCCCGCTTCCTG
GGCTGGATCGGGAACGCCCAGATCGGGCCGATCTATCTCGGCTGGACGGGCACCGCCTCG
ATCCTCACCGGCTTCATCGCCATCGAGATCATCGGTCTCAACATGTGGGCCTCGGTCGGC
TGGGATCCGATCGAGTTCGTCCGGCGTCTTGCCTGGCTCGGCCTGGAGCCGCCGCCGCCG
GAGCAGGGGCTCAACTTCTTCCCGCCGCTCGCGCAGGGCGGCTGGTGGTTGATGGCCGGC
TTCTTCTTGACGACGTCGATCATCCTTTGGTGGGTGCGCACCTACACGCGCGCCAAGGCG
CTCGGCCTTGGCACGCATGTCGCCTGGGCGTTCGCCTCGGCGATCTGGCTCTACCTGGTG
ATCGGCTTCATCCGTCCGGTTCTCATGGGCAGCTGGAGTGAGGCGCCGGCCTTCGGCATC
TTCCCGCACTTGGATTGGACAGGCGCCTTCTCGATCACCTACGGCAACCTCTTCTACAAT
CCATTCCACTGCCTCTCGATCGCGTTTCTGTACGGCTCGGCGCTGCTGTTCGCCATGCAC
GGCGCGACCATCCTTGCGGTCAGCCGCTATGGCGGCGAGCGCGAGCTCAGCCAGATCACC
GATCGCGGCACTGCCAGCGAGCGCGCGGCGCTCTTCTGGCGCTGGACGATGGGCTTCAAC
GCCTCGATGGAATCCATCCATCGCTGGGCGTGGTGGTTTGCAGTGTTATGTACGCTCACC
GGCGGCATTGGCATCTTGCTCACCGGCACCGCCGTCAACAATTGGTACGAATGGGCGCTC
CTGCACAATTTTGCGCCGGGCTATGACGTCAGCTCGACCTATGTCGGCCCGCCGCCGCCC
GTACCGGAATCGCTCCTGACCCCGGCGCCGCCGTTGGTTCCGGACGCGACGATTGCGCCG
CCCGTGGACGGCGCGTTGATCCCGCCGGCGGATGCGTCCGTGCCGCCGACGCCGGCCGAG
GGCACGGCGCCCCCGGCGCAGCCCGGCCCGGCGATGCCGGAGCAA
>GB_GCA_016124495_1-s392 hypothetical protein # GB_GCA_016124495_1 # d__Bacteria;p__Pseudomonadota;c__Alphaproteobacteria;o__Caulobacterales;f__Hyphomonadaceae;g__Hyphomonas;s__Hyphomonas_sp016124495
ATGGCTGACTACCAGAATATCTTCACCCAGGTTCAGGTCCGCGGCCACACCGATTACGGT
GTGACAGAAGGGACCAACTCCGAACCGCGCTACAACCTGACCGCCACAAGCCACCTCCTC
GGCCGGATCGGGGATGCCCAGCTCGGGCCCCTATATCTCGGCTGGTCAGGTGTGGCCTCG
CTGATCTGCGGCTTCATCGCCATCGAGATCATCGGGCTAAACATGTGGGCCAGCGTCGGC
TGGGATCCCATCAAGTTCTTCGGCCAGCTGCCCTGGCTGTCGCTTGATGCGCCGCTGCCG
GAACATGGCCTTAAACTGTTCATGCCGCTCAACGAAGGCGGCTGGTGGCTGATGGCGGGC
ATGTTCCTTACCGCCTCCATCCTCCTCTGGTGGGTGCGCTCCTACCGCCGGGCCGTCTCG
CTCGGGATGGGCACCCATGTCTGCTGGGCGTTTGCCGCGGCGATCTGGCTCTACCTAGTC
CTGGGGCTCATCCGTCCCGTGATGATGGGTAGCTGGAGCGAGGCGGTGCCGTTCGGCATC
TTCACCCACCTCGACTGGACGAACAATCTCTCGCTCGTCTACGGCAACTTCTTCTACAAC
CCCTTCCACATGCTCTCGATCGTCTTCCTCTACGGGTCGGCGCTCCTGTTCGCCATGCAT
GGCGCGACGATCCTCGCGGTCGGCCGTTATGGCGGTGAACGCGAGATCGAGCAGATCACG
GACCGGGGAACAGCCTCCGAACGCGCCGCCCTCTTCTGGCGCTGGACGATGGGCTTCAAT
GCCTCGATGGAATCCATCCACCGCTGGGCCTGGTGGTTCGCCATTCTCTGCCCGATCACC
GGTGGTATCGGTGTTCTCCTAACCGGGACGGTCGTGGACAACTGGTTCCTCTGGGGCGCC
GACAACGGGTTCGCCCGCTTC
>GB_GCA_016124655_1-s393 hypothetical protein # GB_GCA_016124655_1 # d__Bacteria;p__Pseudomonadota;c__Alphaproteobacteria;o__Caulobacterales;f__TH1-2;g__RI-43;s__RI-43_sp016124655
ATGACCGCCTATCAGAATCTTTTCACCCGCGTGCAAGTGCGTGGGCCGATCGAGGCGGGC
GTGGCGTTGCCGATTGGCGATCAGCCGCGCACGCGCGGGGCGGGGTATAACCGCCTCCTC
GGCTGGATCGGCAATGCACAGCTTGGACCCATCTATCTGGGATGGACCGGCGTTGCGTCG
CTGTTCTTCGGCTTCATCGCGATCGAGATCATCGGGCTCAATATGTGGGCCTCGGTGGGA
TGGGATCCGATCGAGTTCATCCGCCGATTGCCGTGGCTTGCGCTTGAGCCGCCGCCGCCG
GAGCAGGGCCTCAACATCATGCCGCCGCTTGCTCAGGGCGGCTGGTGGCTGATGGCCGGC
TTCTTCCTCACGACGTCGATCCTGTTGTGGTGGGTGCGTACGTACAATCGCGCGCGCGCG
CTTGGTCTCGGCACACATGTGGCGTGGGCATTCGCTTCCGCCATCTGGCTCTATCTGGTT
CTGGGCTTCATCCGCCCGGTGCTGATGGGCTCGTGGAGCGAGGCGGTGCCGTTCGGCATT
TTCCCCCACCTTGATTGGACGGGCGCGTTTTCGATCACGTACGGAAACCTGTTCTACAAT
CCGTTCCACGCACTCTCGATCGCGTTCCTTTATGGTTCAGCGCTGTTGTTCGCCATGCAT
GGCGCCACGATCCTTGCGGTCAGCCGCTATGGCGGCGAGCGCGAGATCGAACAGATCACC
GATCGCGGAACGGCGTCCGAACGCGCGGCGCTGTTCTGGCGCTGGACGATGGGCTTCAAC
GCTTCGATGGAATCCATCCATCGCTGGGCGTGGTGGTTTGCGGTGTTGTGCACGCTGACG
GGCGGCATCGGCATCCTGTTGTCGGGCACGGCGGTCAACAATTGGTACCTGTGGGCGATG
GAGCATCATTTCGCGCCAGGCTATGAAGTGAGCGCCGGCTATGTCGGTCCGCCGCCGCCG
ATCCCAGAGGCGATGCTCACGCCGCCGGCTGCGCCTGCGCCCGTCGACGCGCCGGCCGCA
CTGGTTCCTGCGCCGGCAGACGGCGCAGCGATCCCGACGCCGGACGCCGCACTCCCCGAA
GGCAATGTTCCCGCTGAAGGCACGGTTCCGACCACGCCGCCGGCGGAGCGTCCAGCGCCT
TCAGATCAGGCGCCGCGTCCC
>GB_GCA_016124675_1-s394 hypothetical protein # GB_GCA_016124675_1 # d__Bacteria;p__Pseudomonadota;c__Alphaproteobacteria;o__Caulobacterales;f__Maricaulaceae;g__Oceanicaulis;s__Oceanicaulis_sp016124675
ATGACAACCTACCAGAACATCTTCACCCAGGTTCAGGTCCGCGGCCCGGTCGAGCAAGGC
GTGCACCTGCCCGCCGGCGACGAGCCCCGCTATGGCGGAGGCTTCTTCAGTCACCTGCTC
GGCCGGATCGGCAACGCCCAGATCGGCCCGATCTATCTCGGCTTCACCGGTGTCGCCTCG
CTGATCTGCGGCTTCATCGCCATCGAGATCATCGGCCTGAACATGCTGGCCTCGGTCAAC
TGGGATCCCCTCGCCTTCGGGCGGGAGTTCTTCTGGCTGACCCTGGACCCGCCGGGACCT
GAGTACGGCTTCCAGCCCTTCGTGCCCCTCAACGAGGGCGGGTGGTACATCCTGGCCGGC
TTCTTCCTGACCGCCTCGATCATCCTGTGGTGGGTGCGCACCTACCGGCGCGCCATCCAG
CTTGGCCTTGGAACCCACGTGGCCTGGGCGTTCGCCTCGGCGATCTGGCTCTACCTGGTG
CTGGGATTCATCCGGCCCATGCTGATGAATGACTGGTCCCAGGCGGTGCCGTTCGGCATT
TTCAGCCACCTTGACTGGACCAATAACTTCTCGCTCGTCTACGGGAACCTCTTCTACAAC
CCGTTCCATATGCTCTCGATCGCATTCCTGTATGGTTCAGCCCTGCTGTTCGCCATGCAC
GGCGCGACGATCCTGGCGGTGGGCCGGTTTGGCGGGGACCGCGAGATCGAGCAGATCACC
GACCGCGGGACCGCCACCGAGCGGGCCGCGCTGTTCTGGCGCTGGACCATGGGCTTCAAT
GCAACCATGGAGTCCATCCATCGCTGGGCGTGGTGGTTCGCGGTGCTGACCACCCTGACG
GGCGGCATCGGCATCCTGATCACAGGCACGCTGGTGGACAACTGGTTCATCTGGGCCAGC
GAGAACGGGATCGCCCGTCCGCTCGGC
>GB_GCA_016124945_1-s395 hypothetical protein # GB_GCA_016124945_1 # d__Bacteria;p__Chloroflexota;c__Anaerolineae;o__Caldilineales;f__Caldilineaceae;g__RI-153;s__RI-153_sp016124945
GTGGCATCTAAGGCATTAACCGTAACGGTCATAGGTGAAGAGGCTCAGCTCAAGGGCAAG
CGGCCAGTTATTGAGCGGGTGATGGAAGGCGAGGAGATCCCCTTTTCTGATGTAGAAAAG
TTCTATATGCGACCGGGTGGCACGCTCATGCATGCGCTTTTCGGGGCGGACTTCTTCGAC
TTCTGGATTGGTCGCTTCTACGTCGGCACCTTCGGCGCTCTATCGCTCATCGGCATTGTT
TTTGGGACGATCTTCTACTTCTACCAAGCCTGGATCGTCGAAGGCGCTTACAACATTTTG
CAGGCGCGCATCGATCCGCCGCCAGTTAGCGCTGGCCTACGCCTCGTAAGCCCCAGCGAA
CCAGGATTCTTCTGGCAATTGATTGTCTTCTTTGCCACAATTGCTTTTATAGGTTGGGCA
CTACGTCAGGTGGATCTCTCGCGCAAACTTGGCATGAGCTATGAAGTTCCAATTGCCTAC
GGTGCAGTTGTCACGTCTTGGCTCACGTTGCAGTGGCTAAGGCCGATTGCGATGGGTGCA
TGGGGCAATGGCTTTGCTCTAGGCATCACCCACCATTTGGACTGGGTGTCGAACATTGGC
TACCAGTACTTTAACTTTTTCTATAATCCTTTTCATGCTATCGGCATCTCACTCCTCTTT
GCATCGACATTGGTCCTTGCCATGCATGGATCGGCGATTTTGAGTGCTGTAGGCCGGCCT
TTTGTCCGTGAGCAAAACGTTGACGGATTCTGGCGCAATATCTTGGGCTATAGCATTGGT
GAGATTGGCATTCACCGCCTGGCTTTCTGGCTGGCTGTTTCCTCGGTTCTTTTCTCAAAT
CTCTGTATTTTCCTCTCCGGTACGTTGATTCACGACTGGGCTGGAATCTGGGCTTTTTGG
GATGAACTCCCGATTTGGCAGGCGACGGTGATTGTCAGTGGTGCCGCTGCCGCTGTGATC
TGGCGGGGACGTCGAGGACGTGTCGTCGATATGGACGATTACGAATATGGGGGTGTTGGT
CTCGAAGGCACTGCAATAAAGCGACCAGGTTACATCGGTTTCATGAAGCGCCTCTTCGAC
ATGGGGCAGGTTGGCCCTGTCTATCTTGGTGTGTGGGGGTTGATTGCTGTAGCGACCGGT
GCCTTTTCGCTGTTCGTGATTTTGGAAGACTACCTCTTCCAGGTGGGCTATAACCCCATT
CTCTTTGTCCGTGAACTCTTCGTTCTCTCCACCAACCCGCCGGCAATGGCATATGGGTTA
GGCTGGGCGCCCTGGCATGAAGGTGGTGCGTGGCTCGTGGCAACCTTTATGCTCAACATT
TCGGTGGCAGCCTGGTGGATGCGTGTCTATACGCGGGCCCGCGCAGCCGGCCTTGGCACA
CACCTTGCATGGGGATTTGCGGCAGCGCTCTTCCTCTATTACATCATCTATTTGATTCGT
CCTGTGATTATTGGCAACTGGGCCCAGGCGCCTGGGCAAGGCTTCAAGGCCATCCTCGAC
TGGACGAACAACGTAAGCGTTATGTACGGTAACTTCTATTACAACCCATTCCACATGCTG
TCGATCTTCTTCCTACTCGGATCGACTCTGTTGCTGGCCATGCATGGCGCAACCATTGTT
GCCACCTCTTCTTACGGCTCTTACCGAGAACTAGAAGAGATGATGGCCGAAGGCACCGGC
ACTCAGCGTGCCCAGCTCTTCTGGCGATGGTGCATGGGCTTCAACGTCAACTCGAAGACA
ATTCATGATTGGAGCTGGTGGTTTGCGGCGCTGACGGGGATCACTGGGGGGATTGGCTTG
CTCTTGTCTGGCACAGTGATCATGGACTGGTATCAGTGGGCAGTACAGTCTGGCATCGTT
GCACCGCTGCCA
>GB_GCA_016125455_1-s396 hypothetical protein # GB_GCA_016125455_1 # d__Bacteria;p__Pseudomonadota;c__Alphaproteobacteria;o__Caulobacterales;f__Parvularculaceae;g__MED-G105;s__MED-G105_sp016125455
ATGGCTGACTATCAGAACCTTTTGACCCAGGTGCAGGTCCGTGGACACGTCGACTATGGC
GTTGCCCTGCCGGCCGGCGACCGACGGGATCTCATCACCGGCGCCAGCCACCTGTTCGGG
CGGCTTGGCGATGCGCAACTTGGGCCGATCTATCTCGGGTACACCGGAATAGCGTCGCTT
GTCTTCGGCGCAGCGGCAATCGTCATTATGGGAATGAACTTCCTGGCGAGCGTGAATTAC
AACCCGATACAGTTTGTCGGGCTGTTGCCCTGGCTAACCCTGAACCCTCCCGGGCCGGAG
TACGGCTTTTCGCCGTTCGTGCCGCTTCAAGAGGGCGGCTGGTGGATCATCGCCGGCTTC
TTTCTCACCATTTCCATCGTTCTCTGGTGGATTAGGTCATATCGACGGGCAATTCAGCTC
GGTCTTGGAACGCACATTTGCTGGGCGTTTGCGGCGGCGATCTGGCTCTATCTGGTTTGC
GGTTTTCTGCGGCCGATGGCGTTGGGAAGCTGGGCCGAGTCCGTGCCATTCGGCATCTTC
TCCCATCTTGAATGGGTCAACAATTTCTCGCTCATCTACGGCAACCTCTTCTACAATCCG
TTCCACATGCTTTCGATTGTGTTCCTGTACGGGTCAACGTTGCTGTTCGCGATGCACGGC
GCGACGATCCTCGCCGTCACGCGGTACGGCGGCGAACGCGAGATCGAACAGATTTATGAT
CGTGGAACGGCCTCGGAGAGGGCGGCGCTTTTCTGGCGCTGGACGATGGGCTTTAACGCC
ACGATGGAGTCAATTCACCGTTGGGCATGGTGGTTCGCCATTCTCTGCCCGATCACCGGC
GGAATTGGGATTCTCTTGACGGGAACGGTAGTTGACAACTGGTACGAGTGGGGCATTGCG
AACGGCTTTGCGCGGCCCTAC
>GB_GCA_016125495_1-s397 hypothetical protein # GB_GCA_016125495_1 # d__Bacteria;p__Pseudomonadota;c__Alphaproteobacteria;o__Rhizobiales;f__Hyphomicrobiaceae;g__RI-29;s__RI-29_sp016125495
ATGGCGACCTATCAGAACATTTTCACGCGCGTCCAGGTTCGCGGACCTGCGGAAACGGGA
ATTGCCCTGCCGCACGGCGATTGGGAGCGAGACGGAACACCGGTCAATGTCCACTTCCTG
GGGCGCATCGGGAACGCTCAGATCGGGCCCATCTATCTCGGGTGGCTCGGAGTCGCATCA
CTGATCTGCGGCTTCATTGCCATCGAGATCATCGGCCTCAACATGTGGGCATCGGTGAAT
TGGAACCCGATGAAGTTCGTCGGTCAGTTGCCTTGGCTGACCCTCGACCCTCCGGCTCCG
GAATACGGCCTTCGTTTTCCTCCCTTGGACCAGGGTGGCTGGTGGCTCATGGCTGGCTTC
TTCCTGACGGCTGCCATCCTCCTGTGGTGGCTGCGCATGTACCGGCGGGCGGTGCAGCTG
GGCCTCGGGACACATGTCTGCTGGGCATTCGCCTCGGCGATCTGGCTCTACCTGGTCCTC
GGATTCATCCGCCCGTTGCTGATGGGGCAGTGGAGCGAGGCGGTCCCCTTCGGCATCTTC
AGCCACCTGGATTGGACGAACAATTTCTCCCTCACGTACGGAAATCTGTTTTACAATCCA
TTCCATGCTCTTTCGATCGCCTTCCTCTATGGTTCCGCGCTTCTCTTTGCGATGCACGGG
GCGACGATCCTCGCCGTGAGCCGCTTCGGGGGCGATCGTGAAATCGAACAGATCACGGAC
CGGGGGACGGCCTCGGAACGCGCAGCTCTCTTCTGGCGCTGGACCATGGGCTTCAACGCG
ACCATGGAATCCATACATCGCTGGGCGTGGTGGTTCGCGGTCCTTTGTCCACTGACCGGT
GGGATTGGCATCCTGCTGACCGGTACGGTCGTCGACAACTGGTACGAATGGGCGATCAAG
CACGATTTTGCGCCCGCACCCCTGGATTTCCCAAGCTCGACAGAT
>GB_GCA_016125515_1-s398 hypothetical protein # GB_GCA_016125515_1 # d__Bacteria;p__Pseudomonadota;c__Alphaproteobacteria;o__Caulobacterales;f__Hyphomonadaceae;g__Hyphomonas;s__Hyphomonas_sp016125515
ATGGCAGATTATCAGAATATCTTCACCCAGGTTCAGGTCCGCGGCCACACCGATTACGGC
GTGGTCGAAGGGGCCGGCGACGAACCACGCTACAAGATCACGTCCTTCAGCCACCTGCTC
GGCCGGATCGGAGATGCGCAACTCGGCCCCTTCTATCTCGGTTGGTCGGGCGTCATGTCC
CTGATCTGCGGCTTCATCGCCATAGAGATCATCGGGCTCAACATGTGGGCCAGCGTCGGC
TGGGATCCGATCAAGTTCGTCGGCCAGTTGCCCTGGCTGTCACTGGACCAACCGCTTGCA
GAACACGGGCTCCGGCTTTTCATGCCGCTCAATGAAGGCGGTTGGTGGCTGATGGCCGGG
TTCTTCCTGACCTCATCCATCATTCTCTGGTGGGTGCGCTCCTACCGGCGGGCGCTTCAG
CTCGGGCTTGGCACGCATGTGTGCTGGGCCTTCGCGGCCGCGATCTGGCTCTATCTCGTT
CTGGGATTCATCCGTCCCGTGATGATGGGCAGCTGGAACGAGGCGGTGCCCTTCGGCATC
TTCTCGCATCTCGACTGGACCAACAATCTCTCGCTGGTCTACGGGAATTTCTTCTACAAT
CCGTTCCACATGCTCTCCATCGCCTTCCTCTACGGGTCGGCGCTCCTGTTCGCCATGCAC
GGCGCCACGATCCTTGCGGTCAGCCGTTATGGCGGTGAACGCGAGATCGAGCAGATCACG
GACCGGGGTACAGCCTCTGAACGCGCCGCACTCTTCTGGCGCTGGACGATGGGCTTCAAT
GCCTCGATGGAATCCATCCACCGTTGGGCCTGGTGGTTCGCCATCCTGTGCCCGATTACC
GGTGGCATCGGCGTGCTGCTGACGGGCACGGTGGTGGATAACTGGTTCCTTTGGGGAGCA
GAGAACGGGTTCGCCAAGTTC
>GB_GCA_016125555_1-s399 hypothetical protein # GB_GCA_016125555_1 # d__Bacteria;p__Pseudomonadota;c__Alphaproteobacteria;o__Sphingomonadales;f__Sphingomonadaceae;g__Erythrobacter;s__Erythrobacter_sp016125555
ATGGCGACATATCAGAACATCTTCACCCAGGTGCAGGTCAAGGGGCCCCCGGAAATGGGG
ATCCCGCTGCCGGCGGGCGAGGACATCCGCATCCCCACCACGGGATACACCTACTGGCTC
GGCAAGATCGGACAGGCGCAGTTCGGCCCGATCTATCTCGGCACGCTGGGGACCATCAGC
CTCGCCTTCGGGACGCTGGCGATCCTCATCATCGGGTTCAACTTCTGGGCCCAGGTCGGG
TGGAGCCCGCAGGGCTTCGTGCGCGAGTTCTTCTGGCTTTCGCTCAACCCTCCGGGGCCG
GAATACGGCTTCAGCCCCTTCGTCCCCCTCAAGGAGGGCGGATGGTGGATCTGGGCGGGC
TTCTGCCTGACCGTATCGATCCTCACCTGGTGGGCGCGAACCTATCGCCGGGCCAAGGCG
CTGGGCATGGGGATGCACATCCCCTGGGCCTTCGCATCCGCGATCTGGCTCTACCTGGTG
CTCGGCTTCATCCGCCCGATGCTGCTGGGCAGCTGGTCGGAGGCGGTGCCCTTCGGCATC
TTCCCGCACCTCGACTGGACGAACAACTTCTCGCTGCGTTACGGGAACCTGTTCTACAAC
CCCTTCCACGCGCTCTCGATCGTCTTCCTCTACGGGTCGGCGCTGCTGTTCGCGATGCAC
GGGGCGACGATCCTGGCACTCGGCCGCTATGGCGGGGAGCGCGAGATCGAGCAGATCACC
GACCGCGGCACCGCCGCGGAGCGCGGGGCGCTGTTCTGGCGCTGGGTGATGGGCTTCAAC
GCCAGCTTCGAGTCCATCCACCGCTGGGCCTGGTGGTTCGCGGTGCTGACCACGCTGACC
GGCGGGATCGGCATCCTGCTCACCGGCACCGTGGTCGACAACTGGTACCTGTGGGCGCAG
GAACACCACTACGCCCCGACCACCGACAACTACGACCCGAGCGGCGCGATCGCCGGCGCG
ACCGGTCAG
>GB_GCA_016125555_1-s400 hypothetical protein # GB_GCA_016125555_1 # d__Bacteria;p__Pseudomonadota;c__Alphaproteobacteria;o__Sphingomonadales;f__Sphingomonadaceae;g__Erythrobacter;s__Erythrobacter_sp016125555
ATGGCGAACTTTCACAGCCTTTATTCGCAAATCCAGATTCACGGCCCGCACGAGAAGCCG
TTCGATCTGCCGCCGCACAACTCCTCGCACATCTTCGGCTCGGTGCTGAGCCGCTGGGCG
GGCAAGTTCGGCGACCCGCAGATCGGCCCGAGCTATCTCGGCGCCTCGGGCGTCGCCTCG
CTGATCTGCGGCTTCATCGCGATCGAGATCATCGGGCTCAACTTCTTCGCCGCGGTGCAC
TGGAACCCGGTCGCCTTCGTCGAGGGGCTGGCCTGGCACCGGCTCGATCCGCCCGATGCC
AAGTGGGGCTTCACCCCCTTCGTCCCGCTGGCGGAAGGGGGCTGGTGGATTCTCGCCGGC
TTCTTCCTCACCGCCTCGATCCTGCTGTGGTGGTGCCGCATCTACTTCCGCGCCAAGGCG
CTGGGGATGAGCACCCACGTCTCGTGGGCCTTCGCCTCGGCGATCTTCCTCTACCTGTCG
CTGGGCTTCATCCGTCCGATGCTGATGGGGTCATGGCACGAGGCGCCGCCCTTCGGCATC
ATCCCGCACCTCAACTGGACCGCGTCCTTCTCGGTGCTCTACGGCAATTTCTACTACAAC
CCGTTCCACTGCTTCTCGATCGTGTTCCTCTACGGATCGGTGCTGCTGTTCGCGATGCAC
GGCGGGACGATCCTCGCCACCTCCCGGTTCGGCGGCGAGCGCGAGACCGAGGAGATCGTC
GACCGCGGCACCGCGGCCGAACGCGGCGCGCTGTTCTGGCGCTGGACCATGGGCTTCAAC
GCGACCTTCGAATCGATCCACCGCTGGGCGTGGTGGTTCGCGCTGCTCACCACCTTCACC
GGCGCGATCGGCATCCTGCTGACCGGCACGGTGGTCGACAACTGGTACCTGTGGGGCGTG
AAATGGGGCCTCGCCCCCGAATACCCCCAAACCTATCCCGAGATGGTCCTGCCGCCGGAG
ATCGCCGAGCAGGTGCGCGCCGCCGATCCGCGCAGCGCGCTGGCGCTGCCGCCGGTGGAG
GCGGCACCGGGCGCAGGGATCGCGCCAGCCCCCTCGGCCACCGCAGCCCCGCCCATGAAC
GAAGGAGCGGGCCAG
>GB_GCA_016125575_1-s401 hypothetical protein # GB_GCA_016125575_1 # d__Bacteria;p__Pseudomonadota;c__Alphaproteobacteria;o__Rhodobacterales;f__Rhodobacteraceae;g__JAACUH01;s__JAACUH01_sp016125575
ATGGCTGAATATCTCAATTTCTTCACCCAGGTTCAGGTGCAGGGGCCGGTCGAAACCGGG
ATTGACCACTCGCTTGACGCGGCTCGGTTCGGCAAGGGGCGCTTCTCCTCGCTGCTGGGC
CTTCTGGGAAACGCACAGCTGGGGCCGATCTACCTTGGCCCCTACGGGCTGGTCTCGCTG
GCCTCGGGCTTCATCTGGTTCTTCATCGTCGGCATGTCGTTCTGGGCGCAGGTCCATTAC
AGCCCGGCGCTGTTTCTCAAGAACCTGTTCTGGCTGGCGCTGGAACCGCCGGGGCCCGAA
TACGGGCTGGGCTTTGCCCCGCTGGATCAGGGTGGATGGTGGCTGATCGCCTCGTTCTTC
CTGCTCGTCTCGGTGCTGAGCTGGTGGGTGCGCACCTATGAACGCGCCAACGCGCTGGGG
ATGGGCAAGCATGTCTGCTGGGCCTTTGCCAGTGCGATCTGGCTGTTCCTTGTACTGGGT
CTGATCCGGCCCGTGCTGATGGGCGCCTGGTCGGAGGCGGTGCCATATGGCGTCTTCCCG
CACCTCGACTGGACGAACCTGTTCTCGATCACCTGGGGCAACCTGTTCTACAATCCGTTC
CACGCCCTCTCGATCGCCTTCCTCTATGGTTCGGCCCTGCTCTTCGCGATGCATGGCGCG
ACGATACTTGCCGTCAGCCGCTTCGGCGGCGAGCGCGAGCTGGAACAGATCGCCGACCGT
GGCACCGCCGCGGAACGCGCCGCCCTGTTCTGGCGCTGGACCATGGGCTTCAACGCCACG
ATGGAAGGCATTCACCGCTGGGCCTGGTGGTTCGCCGTGCTGACGCCGCTTTGCGGAGGC
ATCGGCATCCTGCTGACCGGTACGGTTGTCGACAACTGGTACGTCTGGGCCCAGACCCAC
GGCTACGCGCCGCTT
>GB_GCA_016195825_1-s402 hypothetical protein # GB_GCA_016195825_1 # d__Bacteria;p__Pseudomonadota;c__Gammaproteobacteria;o__Burkholderiales;f__Burkholderiaceae;g__Pelomonas;s__Pelomonas_sp016195825
ATGGCTGAATATCAAAACCTCTTCACCAGCGTGCAGGTCACGGCGCCGGCCTACCCGGGC
GTGCCACTGGGGCGGGACGACTACCAGCGCGAGGGCAAGGGCCTGCACTGGCATCTGCTT
GGCCGCATCGGCGACGCGCAGCTGGGGCCCATCTACCTGGGCTGGCTGGGCGTGTGCTCG
CTGATCTGCGGCTTCATCGCCATCGAGATCATGGGGCTGAACATGTGGGCGTCGGTGGGC
TGGGACCCGGTGCAGTTCGTGCGCCAGTTGCCCTGGCTGGCACTGGAACCACCGCCGCCG
GGCTACGGACTGAAGCTGCCGCCGCTCAACCAGGGTGGCTGGTGGCTGCTGGCCGGTTTC
TTCCTGACCGCGGCCATCCTGCTGTGGTGGGCCCGCATGTACCGGCGCGCCCGCAAGCTG
GGCATGGGCACGCACGTGGCCTGGGCCTTCGCCGCGGCCATCTGGCTGTACCTGGTGCTG
GGCTTTATCCGCCCCATCCTGATGGGCAGCTGGGGTGAGGCGGTGCCGTTCGGCATCTTC
CCGCACCTGGACTGGACGGCCGCCTTCTCGCTGCGCTATGGCAATCTGTTCTACAACCCC
TTCCACATGCTCAGCATCGCCTTCCTTTACGGGTCGACGCTGCTGTTCGCGATGCACGGC
GCCACCATCCTGGCGGTCAGCCGCTTCGGCGGCGAGCGCGAGATCGAGCAGATCACCGAC
CGCGGCACCGCCAGCGAGCGCGCCGCGCTGTTCTGGCGTTGGACCATGGGTTTCAACGCG
ACGATGGAATCCATCCACCGCTGGGCCTGGTGGTTCGCGGTGCTGTGCCCGCTGACGGGC
GGCATCGGCATCCTGCTGACAGGCACGGTGGTGGACAACTGGTACTTGTGGGGCGTCAAG
CACGGCCTGGCGCCGATGTACCCCGCGGTGTTCCCGCCGGCAATTGACCCGGCCTTGCAA
CTGCTGGGAGTCAAGCCA
>GB_GCA_016215605_1-s403 hypothetical protein # GB_GCA_016215605_1 # d__Bacteria;p__Pseudomonadota;c__Alphaproteobacteria;o__Rhizobiales;f__Xanthobacteraceae;g__Rhodopseudomonas;s__Rhodopseudomonas_palustris_L
ATGGCCCAATATCAGAACATCTTCACACAGGTTCAGGTCGAAGGACCTGCCTATGCGGGG
GTGCCGCTACGACCCGGCAGCTCCCCGCGCGAGACCAAGACCACGTTCTCCTACTGGCTT
GGTAAGATCGGCGATGCGCAGGTGGGTCCGATCTATCTCGGTTTCACCGGGGTCTGTTCG
GTCCTGTGCGGCTTCGTCGCGATCGAGATCATCGGCCTCAACATGTTGGCGTCGGTGGAC
TGGAGCCCGATCGAATTCCTGCGCCAGTTCTGCTGGCTCGCGCTCGAGCCGCCGAAGCCG
GAATACGGCCTGACCATTCCGCCGCTCAAGGAAGGCGGCTGGTGGCTGATGGCCGGCTTC
TTCCTGACAGTGTCCATCGCGCTGTGGTGGGTTCGCACCTATCGCCGCTCGCGGGCGCTC
GGGATGGGTACCCACGTGTCGTGGGCATTCGCGTCGGCGATCCTGCTCTATCTGGCGCTC
GGCTTCATTCAGCCGCTGCTGATGGGGTCGTGGAGTGAAGCTCCGCCGTTCGGCGTCTTC
CCGCATCTCGACTGGACCAACAACTTCTCGATCAAGTACGGCAACCTCTACTACAACCCC
TTCCACTGTCTCTCGATCGCCTTCCTGTATGGTTCGGCCCTGCTGTTCGCCATGCATGGT
GCGACCATTCTGGCCGTGAGCCGCTACGGCGGCGAGCGCGAAATCGAGCAGATGCTGGAC
CGCGGTACCGCACTTGAACGCGCTGCTCTGTTCTGGCGCTGGACGATGGGCTTCAACGCG
ACGGCCGAATCGATCCATCGCTGGGCCTGGTGGTTTGCGGTGCTCTGCCCGCTGACCGGT
GCCATCGGCATCATCCTCACCGGCCCGGTGGTCGACAACTGGTTCGACTGGGGTGTGAAG
CACGGCCTCGCTCCGCCGCGG
>GB_GCA_016292295_1-s404 hypothetical protein # GB_GCA_016292295_1 # d__Bacteria;p__Pseudomonadota;c__Gammaproteobacteria;o__Chromatiales;f__Chromatiaceae;g__Thiodictyon;s__Thiodictyon_sp016292295
ATGGCTGAATACCAAAACATCTTTACTACGGTGCAGGTGCGCTCGCTGGCCTATCCTGGG
GTTCCCCATGATCAGGGCCAGCATGACCGGATCGGAAAGCCGTTCTTCAACTACTGGGTG
GGTAAGATCGGCGATGCGCAGATTGGCCCCATCTATTTGGGGGCCACTGGGGTCTTCGCG
GTGATCTGCGGCCTCATTGCCATCACGATCATGGGCTATGGCCAGGCAGCCTCGGTGGGT
TTTAGCCCCATGAAATTCTTCCAGCAATTCTTCTGGTTGGCGCTGGAGCCCCCGGGTCCC
GAGTACGGGTTGCACATTCCTCCCTTGGCAAAGGGCGGCTGGTGGCTGATCGCGGGGTTC
TTCCTTACCATGTCGATCCTGCTGTGGTGGGTGCGTACCTACCGGCGGGCCATCGCCCTG
GGGATTGGCACGCACATGGCGTGGGCCTTCGCCGCCGCGATCTGGCTCTATCTGGTCATC
GGCTTCATCCGCCCGCTGATGATGGGCTCCTGGTCCGAGGCACCGCCGTTCGGTATCTTC
CCGCACCTGGACTGGACCGCTGCCTTCTCGATCGCCTACGGTAATCTGTACTACAATCCG
TTCCACATGCTCTCGATCGCCTTCCTGTATGGCTCGGCCTTGCTGTTTGCCATGCATGGT
GCGACGATTCTGTCGGTGAGCCGTTACGGTGGTGATCGCGAGATCGATCAAATCGTGGAT
CGTGGTACGGCCGCGGAGCGTGCTGCGCTGTTCTGGAGATGGACCATGGGCTTCAATGCC
TCCATGGAATCCATCCATCGCTGGGCCTATTGGTTCTCGGTATTGGTGGTGATCACGGGC
GGTATCGGCATCCTGTTGACGGGAACCGTGGTAGACAACTGGTATCTGTGGGGTATCAAG
CACGGGCTGGTTCCGCCCTATCCAGTCGTTGGCGTGCCGGTTCCCGATCCAGTTTCACTC
CCGGGAGCACTG
>GB_GCA_016462905_1-s405 hypothetical protein # GB_GCA_016462905_1 # d__Bacteria;p__Pseudomonadota;c__Gammaproteobacteria;o__Burkholderiales;f__Burkholderiaceae;g__Polynucleobacter;s__Polynucleobacter_sp016462905
ATGGATTACCAAAACTTATTTACTCAAGTGCAGGTGGTGTCTGAGCCGCATCATGGCATA
CCACTTCACCCTTATGAAGAACGTCAGCGCCTTGGCAAACCATTTTTAGTTCATTTATTT
GGACGTTTGGGTAATGCTCAAATTGGTCCAATTTATTTAGGGCTTTTAGGAACTGCTGCA
ATTTTTTGTGGGGCTATTTGTTTTTTCATCATTGGATTAAATATGCTGGCATCGGTGAAC
TGGAATCCAGTTCAGTTTGTTCGCCAACTGTTCTGGTTGTCTTTAGATCCACCCTTACCG
AAACACGGTTTGAAATTATTCATGCCGATGGCGGAGGGTGGTTGGTGGATGATGGCTGGT
TTCTTCTTAACTACGGCAGTTTTACTATGGTGGCTAAGAACGTATCGGCGCGCAGTCGCT
TTGGGTCAGGGAACCCACATCGCCTGGGCCTTCTTATCGGCTATTTGGCTTTTCTTGGTT
CTCGGTTTCTTCCGCCCCTTGTTAGTGGGAAGTTGGAGTGAAGGCGTTCCTTTTGGGATT
TTTTCGCACCTTGATTGGACTGCCGCTTTCTCTTTACGCTACGGTAATTTGTTTTATAAC
CCCTTCCATATGCTGTCGATTGTTTTCTTATATGGATCAGCGTTGTTGTTTGCGATGCAC
GGAGCCACTATTTTGGCGGTAGGGCGTTATGGTGGTGAGCGGGAAATTGAGCAAATTGTG
GATCGCGGAACTGCCTCTGAACGCGCCGGATTATTTTGGAGATGGACCATGGGCTTTAAT
GCCACCATGGAATCTATCCACCGTTGGGCTTGGTGGTTTGCAGTATTGGTTACATTGACT
GGCGGTATCGGTATTCTTTTAACTGGAACCGTTGTCGATAACTGGTACTTATGGGCAGTA
AAGCATGGCGTTGCGCCAGCTTATCCCAATGTGTATGCCGTGCCGACGGTTGACCCTTCA
GCGACCTTTGTTCCACCACCTGCACCCGTTTTGCAAGGAGTGAAGCCA
>GB_GCA_016463455_1-s406 hypothetical protein # GB_GCA_016463455_1 # d__Bacteria;p__Pseudomonadota;c__Gammaproteobacteria;o__Burkholderiales;f__Burkholderiaceae;g__Rhodoferax;s__Rhodoferax_sp016463455
ATGGCTCAATACCAAAACCTATTTACCTCGGTGCAGCCGGTTGGCCCGTTGCACGAAGGC
GTGCCGCTGCCGCGCGGCGATGACAAGCGCTTAGGCACCCCCTTTCTGGTGCACTTGCTT
GGACGTATAGGCAACGCGCAAATCGGCCCGATCTATCTGGGCACGCTGGGTGTTGCTTCG
CTGCTCTTCGGCATCGCCGCCTTCAACATCATCGGCTTCAATATGCTGGCCTCGGTGGGC
TGGAATCCCATCCAGCTGTTACGCCAATTGTTCTGGTTAGCACTGGAGCCGCCAGCGCCG
GCCTATGGCCTGAGCATTCCGCCCCTGGCCCAAGGCGGCTGGTGGTTGATTGTGGGCTTT
ATGCTGACCGTCTCTCTCCTGCTTTGGTGGGCGCGCACTTACCGGCGCGCACGCCAGTTA
GGGCTGGGACCGCATGTGGCCTGGGCTTTTGCAGCGGCGATCTGGCTGTACCTGGTGTGC
GGCTTCTTCCGCCCCGTCATGATGGGCAGTTGGGCAGAAGCGGTACCGTTTGGGATATTC
CCGCACCTCGATTGGGTGTCGGCCCTCTCGCTGCGCTACGGCAATTTGTTCTACAACCCC
TTCCACGCGCTGTCCATCGTCTTCCTGTATGGCTCGGTGCTCTTGTTTGCCATGCACGGC
GCGACGATTTTGGCAGTGACCCGCTACGGCGGTGAGCGCGAGATCGAGCAGATTGTGGAC
CGCGGTACGGCCTCGGAACGCGCCGGCTTGTTCTGGCGCTGGACCATGGGCTTTAACGCC
ACGATGGAATCTATTCACCGCTGGGCTTGGTGGTTTGCCGTGCTGTGCCCCTTGGTCGGT
GGCATTGGTATCTTGCTGACTGGCACCGTGGTGGACAACTGGTATCTGTGGTCGGTCAAA
CACCATGTCGTGCCCACCTACCCGCTGGCCTATCCGGTGGTGATCGATCCGGCCATCCTG
GGAGTGAAGCCA
>GB_GCA_016702605_1-s407 hypothetical protein # GB_GCA_016702605_1 # d__Bacteria;p__Pseudomonadota;c__Gammaproteobacteria;o__Burkholderiales;f__Burkholderiaceae;g__JADJDQ01;s__JADJDQ01_sp016702605
ATGGCCAACTTCGAGAACCTATTCACCCGGGTACAGGCACACACGCCGTCGTACGCCGGT
GTGCCCCTCGCCAGTGGAGGTAGTGAACGAGTCCTGACGCCGTTTCATTCGCGCCTGCTG
GGGATGATCGGTGACGCACAGCTCGGGCCGATCTACCTCGGCTGGTTCGGCCTGGCTTCG
CTGTTGTGTGGTTTCGTGGCCTTCGAGATCATCGGCCTGAACATGCTCGCGTCGGTGAAC
TGGAGCCCGATCCAGTTCGTGCGCCAACTGCCCTGGCTGGCACTCGAGCCGCCGTCGCCT
GCATACGGCTTGCATATTCCGCCCCTGGCGCAAGGCGGTTGGTGGCTGATGGCTGGTTTT
TTCCTGACGCTGTCGCTGATCCTGTGGTGTGTGCGCATGTACCGCCGCGCTCACGCGCTC
GGGCTGGGCTCACACACGGCCTGGGCGTTCATGTCGGCGATCTGGCTGTTCCTGGTGCTG
GGCTTCATTCGCCCCGTCATGATGGGCAACTGGGGCGAGGCGGTGCCGTTCGGTATCTTC
CCGCACCTCGACTGGACAGCTGCCTTCTCGCTGCGCTACGGCAACCTGTTCTACAACCCG
TTCCACATGTTGTCGATCGCCTTCCTGTACGGCTCGACGCTGCTGTTCGCGATGCACGGC
GCCACCATCCTGGCCGTTGGTCGTTATGGCGGTGAACGCGAGGTGGAGCAGATCGTCGAC
CGCGGCACGGCGTCCGAACGTGCGGCGCTGTTCTGGCGCTGGACCATGGGTTTCAACGCC
ACGATGGAGTCCATCCACCGCTGGGCCTGGTGGTTCGCCGTTCTGTGCCCGCTCACTGGT
GGCATCGGCATCCTGCTGACCGGCACGGTGGTCGACAACTGGTACCTCTGGGCTGTGCAG
CACGGCGTGGCGCCTGCTTATCCGGCGGCGTTCCCGGTCGGTGCGGATCCGGCACTGCTG
CCCAAG
>GB_GCA_016703535_1-s408 hypothetical protein # GB_GCA_016703535_1 # d__Bacteria;p__Myxococcota;c__WYAZ01;o__WYAZ01;f__WYAZ01;g__JADJBV01;s__JADJBV01_sp016703535
ATGTCCGAGTACCAGAACATCTTCACCCAGATTCAGGTTCAGGGGCCCCCTGAGCACCCG
ATCCCGATCGCCGATCAACACTGGCGCACGCGGGGCACGTTCTTTTCGCGGCTGGTCGGT
CGCATCGGCTCTGCCCAGTTTGGCCCGATCTTCCTCGGTGGATATGGCATCGCTTCGGCG
TTCTGCTTCTTCATCGCCTTCGAGATCATCGGCCTCAACATGTGGGCCTCCGTTGGCTGG
AGCCCGACCGAGTTCGTTCGGCAGCTGCCGTGGTTGGCCCTCGAGCCGCCACCGCCGTCG
CTTGGGCTTTCGCTGCCGCCCCTCAACCAGGGTGGCTGGTGGTTGATGGCCGGCTTCTTC
CTGACCGTGTCCATCCTGTTGTGGTGGCTCCGGACCTTCCAGCGCGCCAAGGCGTTGGGA
ATGGGCACTCACGTGGCGTGGGCTTACGCCGCGGCGATTTGGCTCTATTTGGTGCTCGGC
TTCATCCGCCCAGTGCTGATGGGCAGCTGGGGCGAGGCGGTGCCTTTTGGCATCTTCCCG
CACCTGGACTGGACCGCGGCGTTTTCGATTCGCTACGGCAACCTCTTCTACAACCCGTTC
CACGCCCTTTCGATCGCCTTCCTCTACGGCTCGACCCTGCTCTTTGCGATGCACGGCGCG
ACCGTGTTGGCGGTCAGCCAACTGGGTGGTGATCGAGAGGTCGGACAGATCGTCGATCGC
GGCACGGCCGCCGAACGTGGCGCTCTGTTCTGGCGTTGGACCATGGGCTTCAACGCGACC
TTCGAGTCGATCCACCGCTGGGCGTGGTGGTTTGCGGTGTTGTGCCCCTTGACCGGTGGC
ATCGGCATTCTCCTGACCGGGACGGTGGTCGATAACTGGTACCTCTGGGCGGTGAAGCAC
AACTTCGCGCCCCAATATCCGGCCGTCTATGAGACTGTTCCGGACCCGGCGACCCAACCG
CTGCCCTACGTGGTCGACCCGAAGGAGAAGTCA
>GB_GCA_016704535_1-s409 hypothetical protein # GB_GCA_016704535_1 # d__Bacteria;p__Pseudomonadota;c__Gammaproteobacteria;o__Burkholderiales;f__Burkholderiaceae;g__Rubrivivax;s__Rubrivivax_sp016704535
ATGGAATACCAGAACCTCTTCACCACGGTACGCGCCGTCGGTCCGCTGCACCAGGGGGTG
CCGCTGGGCAAGGGTGACCTGCCGCGTGACTTCTCGCCCGTGGGCTTCAGCCCGCTGGCC
TGGATGGGCATGGCCCAGATCGGCCCCATCTACCTGGGCCGGCTCGGCCTGGCTTCGCTG
TTCTTCGGCACGCTGTCGTTCGTCATCATCGGCTTCAACATGCTCGCCTCGGTGGGCTGG
GATCCGGTGCAGTTCATCCGCCAGCTGTTCTGGCTTTCGCTCGACCCGCCGGCACCGAAG
TACGGGCTGAGCCTGCCGCCGCTGAACGACGGCGGCTGGTGGCTGATGGCAGGCTTCTTC
CTCACGGTCTCGATCGGCCTGTGGTGGGTGCGCATGTACACCCGGGCACGGGCCCTGGGG
CTGGGCACGCACGTCGCCTGGGCCTTTGCCGCGGCGATCTGGCTCTTCCTGGTGCTGGGC
TTCATCCGCCCGGTGCTGATGGGCAGCTGGAGCGAGGCCGTGCCCTTCGGCATCTTCTCG
CACCTCGATTGGACGGCGGCCTTCTCCATCCGCTACGGCAACCTCTTCTACAACCCCTTC
CACGCGCTGTCGATCGCCTTCCTCTACGGCTCGACGCTGCTCTTTGCGATGCACGCCGGC
ACGGTGCTGTCGTGCAGCCGCTATGGCGCCGAACGTGAACTGGAGCAGATCGTCGACCGT
GGCACGGGCTCCGAGCGCATGGCGCTGTTCTGGCGCTGGACGATGGGCTTCAACGCCACC
ACCGAATCCATCCACCGCTGGGCGTGGTGGTTCGCCGTGCTGTGCCCGCTGACCGGCGGC
ATCGGCATCCTGCTTTCGGGCACGGTGGTCGACAACTGGTACCTGTGGGCCGTGCAGCAT
GGCGTGGCCCCGCCCTACCCGCCGGTCTTCGGCACCGTGGTCGACCCGGCCACCCTGTCA
GGAGCCAAGCCG
>GB_GCA_016706565_1-s410 hypothetical protein # GB_GCA_016706565_1 # d__Bacteria;p__Pseudomonadota;c__Gammaproteobacteria;o__Burkholderiales;f__Burkholderiaceae;g__Piscinibacter;s__Piscinibacter_sp016706565
ATGGTCGAATACCAAAACCTCTTCACCAGCGTGCAGGTCGTGGGCCCGGCGGAGCTGGGT
GTGCCGCTGCCTCCGGGCAACAGCCCGCGCACCGGCAAGAACCCGTGGATCTCGCACCTC
ATGGGCCGCATCGGCTGCGCCCAGATCGGCCCGATCTACCTCGGCCCGCTCGGCCTGGCC
TCGCTGATCTTCGGCACGCTGTCGTTCAACATCATCGGCTTCAACATGCTGACCCAGGTC
AACTGGGATCCGGTGCAGTTCATCCGTCAGCTGTTCTGGCTGTCGCTGGACCCGCCGTCG
CCGGCCTACGGCCTGTCGCTGCCGCCGCTGAACGACGGCGGCTGGTGGCTGATGGCGGGC
CTGTTCCTGACCATCTCGATCTTCCTGTGGTGGGCGCGCATGTACACCCGGGCGAGGGCG
CTGGGCCTGGGCACGCACGTGGCCTGGGGCTTCCTGTCGGCGATCTGGCTGTTCCTCGTG
CTCGGCTTCATCCGCCCGGTGCTGATGGGCAGCTGGAGCGAGGCGGTGCCCTTCGGCATC
TTCTCTCACCTCGACTGGACGGCTGCCTTCTCGCTGCGCTACGGCAACCTGTTCTACAAC
CCCTTCCACGCGCTGTCGATCGCCTTCCTGTACGGCTCGACGCTGCTGTTCGCGATGCAC
GGCGCCACCATCCTGGCGGTGACACGCTTCGGCGGCGAACGCGAGATCGAGCAGATCGTC
GACCGCGGCACCGCCTCGGAGCGTGCCGCGCTGTTCTGGCGCTGGACGATGGGCTTCAAC
GCGACGACGGAATCGATTCACCGCTGGGCCTGGTGGTTCGCGGTGCTGTGCCCGCTGACC
GGCGGCATCGGCATCCTGCTGTCCGGCACGGTGGTCGACAACTGGTATCTGTGGTCGGTG
CAGCACGGCGTCGCGCCGCCGTACCCGGCCGTGTTCGGCACGGGGGTCGATCCGGCCGCC
GCCCTGCAGGGAGTCAAGCCA
>GB_GCA_016709225_1-s411 hypothetical protein # GB_GCA_016709225_1 # d__Bacteria;p__Myxococcota;c__Polyangia;o__Nannocystales;f__Nannocystaceae;g__Ga0077550;s__Ga0077550_sp016709225
ATGCAGCACACGAACATCTTCACCCGGATACAAGTCGCGGCGCCCCCCAACCCGTCGATG
CCGATTCCGAACGCCGCGAGCCGCAGCCGCGGCGCGCGGTTGTCCCGCCTCATCGGGTGG
TTCGGCAACGCGCAGTTGGGACCCATCTACCTCGGGTACACCGGCCTCGCGTCCGCCGTC
TGCTTCCTCATCGCGTTCGAAATCATCGGGCTCAACATGCTCGCCTCGGTGGACTGGAGC
CCGACGGAGTTCGTGCGCCAGCTGCCGTGGCTCGCGCTCGAGCCCCCACCGCCCTCGGGC
GGCCTGTCCATCCCCGCACTGAACCAGGGCGGGTGGTGGCTGATGGCTGGCTTCTTCCTG
ACGCTGTCCATCCTGCTGTGGTGGCGCCGGACCTTCCAGCGCGCCAAGGCGCTGGGAATG
GGGACGCACGTCGCTTGGGGCTTTGCCTCTGCAATCTGGCTGTACCTCGTGCTCGGCTTC
ATTCGGCCGATCCTGATGGGCAGCTGGGGCGAGGCGGTGCCGTTCGGCATCTTCCCGCAC
CTCGATTGGACGGCGGCGTTCTCGTTGCGCTACGGCAACCTGTTCTACAACCCGTTCCAC
TGCCTCTCGATCGTCTTCCTGTACGGCTCGACGCTCCTGTTCGCCATGCACGGCGCGACC
GTGCTCGCGGTGAGCCACCTCGGTGGCGAACGCGAGGTGAGCCAGGTCGTGGATCGCGGC
ACCGCGGCCGAGCGCAGCGCGCTGTTCTGGCGCTGGACCATGGGCTTCAACGCGACGTTC
GAATCGATCCATCGCTGGGCGTGGTGGTTCGCGGTCCTGTGTCCGCTGACGGGTGGCATC
GGTATCCTGCTGAGCGGTACCGCGGTCGACAACTGGTATCAGTGGGCGCAGAAGCACGAC
TTTGCGCCGTCGTACCCTGCGGTCTACGAGAATGCGCAGGACCCTGCGCTCTCGGACGTG
CCGACCGTACGGGCACCGGATCCGGCCGCGACCGTCGCACCGGCACCGGTGGCACCGCCG
GTCGTCGCACCGACGCCGGAGCCGACCCCGACCACCGAGGTCGTGGATCCCACGGCAGCC
GGCGGCGTGCCGGTGACCCCCGAGGGACCTGACACGATCGCCGATGCCGACGCGAAGGCC
GATGCCGACGCGAAGGCCGATGCCGACGCGAAGGCCGACGCCGACGCGAAAGCCGATGCC
GACGCGAAGGCCGACGCCGACGCGAAGGACACGAAGGCCGACGCGAAGGACACGAAGGCC
GACGCGAAGGACACGAAGGCCGACGCGAAGGACACCAAGGCCGACGCGAAGGACACCAAG
GCCGACGCGAAGGACACCAAGGCCGACGCGAAGGACACGAAGGCCGACGCGAAGGACGAT
ACACCCGCGGAGCCGACGCCGAGCGAAGGCAAGGCCGACACCACCGTGGACGCCAAGGAG
GGACAGCCA
>GB_GCA_016709385_1-s412 hypothetical protein # GB_GCA_016709385_1 # d__Bacteria;p__Pseudomonadota;c__Gammaproteobacteria;o__Burkholderiales;f__Burkholderiaceae;g__Rubrivivax;s__Rubrivivax_sp016709385
ATGGCTGAATACCAGAATCTCTTCACGCAGGTGCAGGCCGTCGGGCCGGCCAACCTGGGC
GTGCCGCTGGGGGCCGGCCACGGCCCGCGCACCGGCACCGATTTGCCGCAGGTGCACCTG
TTCGGTCGCATCGGCATGCCGCAGGTGGGGCCCGTCTACCTGGGCAGCCTGGGCGTGGCC
TCGCTGATCTTCGGCATCGCTGCCTTCAACATCATCGGCTTCAACATGCTGGCGCAGGTG
AACTGGGACATCGTCCAGTTCATCCGCCAGCTGTTCTGGCTGTCGCTGGAGCCGCCGCCG
CCGGAATACGGCCTGTCGCTGCCGCCGCTGAACCAGGGCGGCTGGTGGCTCATGGCCGGC
GGCTTCCTCACCGTCTCGATCCTGCTGTGGTGGCTGCGCATGTATACGCGGGCGCGGGCT
CTGGGCATGGGCACGCACGTGGCCTGGGCCTTCGCGGCGGCGATCTGGCTGTTCCTGGTG
CTGGGCTTCATCCGCCCGGTGCTGATGGGCAGCTGGAGCGAGGCCGTGCCCTTCGGCATC
TTCCCGCACCTGGACTGGACGGCGGCCTTCTCCATCCGCTACGGCAACCTGTTCTACAAC
CCCTTCCACGCGCTTTCCATCGCGTTCCTGTATGGCGCCACGCTGCTGTTCGCCATGCAC
GGCGCCACCATCCTGGCCGTCAGCCGCTTCGGCGGCGAGCGTGAACTGGAGCAGATCGCC
GACCGCGGCACCGCGAGCGAGCGCGCGGCCCTGTTCTGGCGCTGGACCATGGGCTTCAAC
GCCACCACCGAATCCATCCACCGCTGGGCGTGGTGGTTCGCCGTGCTGTGCCCGCTGGCC
GGCGGCATCGGCATCCTGCTCACCGGCACCGTGGTCGACAACTGGTACCTGTGGGCCATG
AAACACGGCGTGGCGCCGCCCTACCCACCGGTCTTCCCGCCGTCGGTGGACCCGGCCACG
CTGCTGCAGGGGGTGAAG
>GB_GCA_016709665_1-s413 hypothetical protein # GB_GCA_016709665_1 # d__Bacteria;p__Pseudomonadota;c__Gammaproteobacteria;o__Burkholderiales;f__Usitatibacteraceae;g__FEB-7;s__FEB-7_sp016709665
ATGATCGAATACCAGAACATCCTCACCCGCGTGCAGGTCAAGGCGCCCGCGTATCCCGGC
GTCCCGCTGCCGAGCGGCCCGTGGCGTCGCGAAGGCCCGCCGTTCTTCGTCTACTGGCTG
GGCAAGATCGGCGACACCCAGGTGGGGCCCTTCTACATCGGCACCACCGGGCTCGCCTCG
CTCATCTGCGGCTTCATCGCCATCGAGATCATCGGCCTGAACATGTGGGCCTCGGTCAAC
TGGGACATCGTCCAGTTCGTGCGGCAGCTGCCGTGGCTCGCCCTCGAACCGCCTTCGCCG
AAGCACGGCCTGCACATCCCGCCGCTCAACGAGGGCGGGTGGTGGCTCATGGCCGGGTTC
TTCCTCACGGCGTCCATCCTCCTGTGGTGGGTGCGCATGTACCGGCGCGCCCGCGCCCTG
GGCATGGGCACGCACACCGCGTGGGCCTTCGCCGCGGCGATCTGGCTCTACCTGGTGCTG
GGCTTCTTCCGGCCCATCGCGATGGGCAGCTGGAGCGAGGCGGTGCCCTTCGGCATCTTC
CCGCACCTGGACTGGACGAACAACTTCTCGATCAACTACGGCAACCTCTTCTACAACCCG
TTCCACATGCTCTCGATCGCGTTCCTCTACGGCGCCACGCTGCTCTTCGCGATGCACGCC
GGCACGGTGCTCTCGGTGGCGCGCTTCGGCGGCGATCGCGAGCTCGAGCAGATCACCGAC
CGCGGCACGGCCTCCGAACGGGCCGCGCTCTTCTGGCGCTGGACGATGGGCTTCAACGCG
ACGATGGAATCGATCCACCGCTGGGCGTGGTGGTTCGCGGTGCTGTGCCCGCTCACCGGC
GGCATCGGCATCCTGCTCACCGGCACCGTCGTGGACAACTGGTACCTCTGGGCGCTCAAG
CACGGCGTGGCGCCGCCGTACCCGATGGTCTTCCCGGAAGTCATCGATCCGGCCACGCTC
GGGGGAGTCGCGAAA
>GB_GCA_016710525_1-s414 hypothetical protein # GB_GCA_016710525_1 # d__Bacteria;p__Pseudomonadota;c__Gammaproteobacteria;o__Burkholderiales;f__Burkholderiaceae;g__CAIZPE01;s__CAIZPE01_sp016710525
ATGGCTGAGTATCAGAACATTTTCACGCGCGTGCAGGTCATCGGACCTGCGTACGCCGGT
GTGCCGCTGGCACGGGGAAACAAGGAGCGCGAGGGCCCGCCGATTCACCTGTATTGGCTG
GGCAAGATCGGTGACGCGCAGCTCGGTCCGATCTACCTCGGCTGGCTCGGTGTGGCCTCG
CTGATCTGCGGCTTCATTTCGATCGAGATCATCGGGCTGAACATGCTGGCCTCGGTGAAC
TGGGATCCGATCCAGTTCGTGCGGCAACTGCCCTGGCTCGCGCTCGAGCCGCCACCGCCC
GGCGAAGGGCTCAAGCTGTTTCCGCCCTTGAATCAGGGCGGCTGGTGGCTGATGGCGGGC
TTCTTTCTGACCGCGTCGATCCTGCTGTGGTGGGCCCGCATGTATCAGCGTGCCCGCGCG
CTGGGCATGGGCACCCATGTCGCCTGGGCCTTCGCGGCGGCGATCTGGCTCTATCTGGTG
CTCGGTTTCATCCGGCCGCTGCTGATGGGCAGTTGGGGCGAGGCGGTGCCCTTCGGGATC
TTCCCGCACCTGGACTGGACCGCCGCGTTCTCGATCCGCTACGGCAACCTGTTCTACAAC
CCGTTCCACATGCTGTCGATCGCGTTCCTGTACGGCGCCGCGCTGCTGTTCGCGATGCAC
GGCGCGACCATCCTCGCGGTCAGCCGGTTCGGCGGCGAGCGCGAGATCGAGCAGATCGTC
GATCGCGGCACCGCGAGCGAACGCGCGGCGCTGTTCTGGCGCTGGACGATGGGCTTCAAC
GCCACGATGGAGTCGATTCATCGCTGGGGATGGTGGTTCGCGGTGCTTTGCCCGATCACC
GGCGGCATCGGCATCCTGCTGACCGGCACCGTGGTCGACAACTGGTACCTGTGGGCGGTC
AAGCATCATGTGGCGCCCCTGTATCCGCCCGTGTTCGATCCGGTGATCGATCCCGCCATC
CTGCAGGGAGCCAAGCCA
>GB_GCA_016711875_1-s415 hypothetical protein # GB_GCA_016711875_1 # d__Bacteria;p__Pseudomonadota;c__Gammaproteobacteria;o__Burkholderiales;f__Usitatibacteraceae;g__FEB-7;s__FEB-7_sp016711875
ATGATCGAATACCAGAACATCCTCACCCGCGTGCAGGTCAAGGCGCCCGCGTATCCCGGC
GTCCCGCTGCCGAGCGGCCCGTGGCGTCGCGAAGGCCCGCCGTTCTTCGTCTACTGGCTG
GGCAAGATCGGCGACACCCAGGTGGGTCCCTTCTACATCGGCACCACCGGGCTCGCCTCG
CTCATCTGCGGCTTCATCGCCTTCGAGATCATCGGACTGAACATGTGGGCCTCGGTGAAC
TGGGACATCGTCCAGTTCGTCCGCCAGCTGCCCTGGCTCGCCCTCGAGCCGCCCTCGCCC
AAGCACGGGCTGCACATCCCGCCGCTCAACGAGGGCGGGTGGTGGCTCATGGCCGGCTTC
TTCCTCACCGCATCGATCCTCCTGTGGTGGCTGCGCATGTACCGGCGCGCGCGCGCCCTC
GGCATGGGCACGCACACCGCCTGGGCCTTCGCGGCGGCGATCTGGTTGTACCTGGTGCTG
GGCTTCTTCCGGCCCATCGCGATGGGCAGCTGGAGCGAGGCGGTTCCCTTCGGCATCTTC
CCGCACCTGGACTGGACGGCGGCCTTCTCGATCCGGTACGGGAATCTCTTCTACAACCCG
TTCCACATGCTCTCGATCGCGTTCCTGTACGGCGCCACGCTGCTCTTCGCGATGCACGCG
GGTACGGTGCTGTCGGTGGCGCGCTTCGGCGGCGAGCGCGAGCTCGAGCAGGTGACCCAC
CGCGGCACGGCCTCGGAGCGGGCGGCGCTCTTCTGGCGCTGGACGATGGGCTTCAACGCG
ACGATGGAATCGATCCACCGCTGGGCTTGGTGGTTCGCGGTGCTTTGCCCCCTCACGGGC
GGCATCGGCATCCTGCTCACCGGTACCGTGGTGGACAACTGGTACCTCTGGGCGCTCAAG
CACGGCGTGGCGCCCCCGTACCCGATGGTCTTCCCGGAAGTCATCGATCCGGCCACGCTC
GGGGGAGTCGCCAAA
>GB_GCA_016712375_1-s416 hypothetical protein # GB_GCA_016712375_1 # d__Bacteria;p__Pseudomonadota;c__Alphaproteobacteria;o__Rhodospirillales;f__UXAT02;g__SSA4;s__SSA4_sp016712375
ATGGCCGAATGCCAGAACCTTTTTACCCGTGTTCAGGTCCGCTGTGCATCGTACCCGGTG
GCACCGCTGCCGCGCGGCAGCTGGCCCCGCCTCGGCAAGCCGATGATTTCGTATTGGCTC
GGCGTAATCGGCGACGCGCAGGTCGGCCCGACCTATCTGGGTGCTGCCGGGGTCGCTTCG
CTCATTTGTGGCTTCATCGCCATCGAGATCATCGGCCTCAACATGTGGGCATCGGTCAAT
TGGGATCCGATCCAGTTCGTCCGACAACTCCCGTGGCTTGCCCTGGAGCCGCCGAGCCCA
GCTTACGGGCTGCGGCTGCCCCCGCTGGCGGAGGGCGGTTGGTGGATCATGGCCGGGTTC
TTCCTCACCACGTCGATCCTGCTTTGGTGGGTGCGCACTTACCGTCGCGCGCGCGCGCTG
GGGTTGGGGACCCACGTCGCGTGGGCGTTTGCCGCTGCCATCTGGTTGTATCTCGTGCTC
GGCTTTATCCGCCCGCTGCTGATGGGAAGCTGGAGCGAGGCGGTGCCGTTCGGCATCTTT
CCGCACCTGGACTGGACCGCTGCCTTGTCCATCCGCTACGGCAACCTGTTCTACAACCCG
TTCCACGCGCTCTCGATCGTCTTCCTCTACGGCTCGACCCTTTTATTCGCAATGCATGGG
GCGACCATCCTCGCGGTCAGCCGCTTCGGCGGCGAGCGCGAGGTGGAACAGATCATCGAT
CGTGGTACCGCGGGCGAACGGGCTGCGTTGTTCTGGCGGTGGACAATGGGCTTCAACGCG
ACGATGGAATCGATCCATCGCTGGGCTTGGTGGTTCGCCGTCCTGACGCCTTTGGCCGGC
GGCATCGGTATCCTGCTCACCGGCACGGTCGTGGACAACTGGTACCTGTGGGCGGTGAAG
CATGACTTTGCACCGATTTACCCGCAGACAATTCCGTCCACTGGCGATCCAGCAAGGCTT
>GB_GCA_016713435_1-s417 hypothetical protein # GB_GCA_016713435_1 # d__Bacteria;p__Gemmatimonadota;c__Gemmatimonadetes;o__Gemmatimonadales;f__GWC2-71-9;g__JADJOM01;s__JADJOM01_sp016713435
ATGCTCGAATACCAGAACATCTTCACCCGCGTCCAGGTCCGGACCATCCCTGATCCCGGG
CTGGCCATCCCCAACGCCGAGGAGCGCATCGGCAAGGGCGGCTTCAGCTACTGGCTCGGC
AAGTTCGGTGACGCGCAGATCGGCCCGATCTACCTGGGCTGGACCGGCCTCGTCTCCCTG
CTGCTCGGGTTCATGGCCATCGAGATCATCGGCCTGAACTTCCTGGCGCAGGTGCACTGG
AGCCCGATCCAGTTCTTCCGGATGCTGCCGTGGCTCACCCTCGAGCCGCCGCCGCCCGCC
TACGGGCTCCGGATGCCCCCGCTCAACCAGGGCGGCTGGTACCTGATCGCCGGCGGCCTG
CTGACGGCCTCGATCATCCTCTGGTGGGTGCGCACCTACCGGCGGGCGCGGGCGCTCGGC
ATGGGGACCCACCTCGCGTGGGCCTTCGCCAGCGCCATCTTCCTGTACCTCACCTTCTTC
TTCCAGCCGCTCCTCGTGGGCAGCTGGAGCGAGATGGTGCCGTTCGGGCTGTTCGCGCAC
CTCGACTGGACCAGCGCCTTCTCCATCCGGTACGGGAACCTGTACTACAACCCGTTCCAC
GCGCTGTCGATCGCCTTCCTCTACGGCTCCGCGGTGCTCTTCGCGATGCACGGCGCCACC
ATCCTGGCCCTCACCCGGGTGGGTGGCGAGCGCGAGATCGAGCAGATCACCGACCGCGGC
ACCGCCGCGGAGCGCGCCGCGCTCTTCTGGCGGTGGTGCATGGGCTGGAACGCCACCATG
GAGTCGATCCACCGCTGGGCCTGGTGGTTCGCCTGCCTGACGGCGTTCACCGGCGGCATC
GGGATCCTGCTCACCGGCACCGTGGTGGACAACTGGTACCTGTGGGGCGTGAAGCACGGC
CTGGTGGCCGACTACCCGGTCCAGAACCCCGACGCCAAGGGCCAGCTCGAGGCGCTCCGC
GGCCAGTACGCGGGCACCCAGCCGGACAGCTTCCCGTCGTTCGTGATCCCGGCGCCCAAG
GTGGTCACGGCGGCCGAGATCGCCACCGACCTCGCGGCGAGCGGCAAGGTCTCGACCAGC
GCGATCCTGTTCCCGAGCGGCAGCAGCACCATCCTGCCCGCCTCCAAGGCGCAGCTCGAC
GAGATCGCCGCCGCGCTCGCGGCCGACCGGGCGCTCGTGCTCAACATCGTGGGCCACACC
GACAACATGGGGAACCCCGCGGCCAACCAGGTGCTCTCCGAGCAGCGGGCGGCGGCGGTG
CGGGACTACCTCGTGCAGGCCGGGGTCCAGGCCGCGCGGCTCACCGCCGCGGGCGCCGGG
GACACCCAGCCGATCGCCGGCAACGACAGCCCCCAGGGACGCGCGCAGAACCGGCGCGTG
GAGCTGGTGAAGCCA
>GB_GCA_016713825_1-s418 hypothetical protein # GB_GCA_016713825_1 # d__Bacteria;p__Chloroflexota;c__Anaerolineae;o__Promineofilales;f__Promineofilaceae;g__GCA-2699125;s__GCA-2699125_sp016713825
ATGCTTCACTCGGTATTTGGTGCTGATCCCTTTGATTTTTGGATTGGAAGATTTTATGTA
GGCACTTTTGGTGCGGTATCCCTGATTGGGATATTTTTTGGCGTTGCTAGTTACCTTTAT
CAGGCGTGGGTGGTGGAAGGTGCATACAACCTTTTACGAGCACGGATCGATCCGCCACCA
ATTAGCAATGGTTTACGTTTTGCAGCGGCTGGGGAACCTGGGTTCTTTTGGCAGCTTACG
GTTATTTTTGCAACGATTGCCTTTTTGGGTTGGTTGCTGCGTCAGGTTGACATTTCACGC
AAGCTGGGCATGAGCTATGAAGTTCCGATTGCTTATGGCGCTGTTGTGACGTCTTGGATT
ACATTGCAGTGGTTACGGCCGTTAGCAATGGGCGCTTGGGGCAATGGTTTTCCACTTGGT
ATTACCCATCATCTTGATTGGGTCTCCAATATTGGTTACCAATATTACAACTTCTTCTTT
AACCCCTTCCACGCTATTGGTATTTCCTTACTGTTCACTTCAACATTAATTTTGGCAATG
CACGGCTCGGCAATTTTGAGTGCCGTTGATAAGCCATACCTTAATGAAAGAAATGTGGAT
GGTTTTTGGCGGAATCTGCTGGGTTATAGCATTGGTGAAGTTGGGATTCATCGTTTGGGC
TTTTGGCTAGCGATTGCAGCAGTGCTGTTTGCTAATCTTTGCATTTTCCTGTCTGGTACG
CTTGTTTTCAATTGGGTCGGTTTCTGGTCCTTTTTTGACAGCTTTCCTTTCTGGGAAGGT
GCGGCTGCTGGCACCCTGCTCGTCGGTAGTGGCGCTTTAGCCAGCTTTGTATGGCGTGGT
CGCAAACAAGCCATCGTAGATATGGATGAAGTGGAGTATGGTGGCCGCGGCATCGATGGC
ACAGCTCTGCGGAAGCCGTATCAGGTGAATTTCTTGGAGCGTTTGTTTGGTGTTGGCCAG
GTTGGTCCGGTTTATCTGGGCGTCGCTGGGGCCATTGCCGTTGTGTTTGGCTTCTTTGCG
GTCTTCATCATTTTGGAAAGTTACCTGTACCAGGTTGGGTACAATCCAATTCTGTTCTTG
CGTGAGTTTTTCGTGTTGTCGGTGAATCCGCCGGCGATGAGCTATGGTTTGGGCATGGCC
CCCTGGCGTGAGGGTGGTGCCTGGATTGTTGCTACGTTCCTGATAAATGTCACTGTGGTG
GCTTGGTGGGTGCGTGTGTATACACGAGCCAAAGCTTCTGGACTGCGTCCAACGTTGGCT
TATGCATTTGCCACTGCGCTCTTCCTTTACTTCATCATTTATCTGGTGCGTCCGTTGATG
ATTGGAAACTGGGCGCAAGCCCCCGGGCAAGGGTTTAAGGCATTGCTAGACTGGACAAAC
AATGTGAGCATTCAGTTTGGTAATTTCTACTACAACCCATTCCACATGATTTCTATCTTC
TTTTTGCTTGGCTCTACCTTGTTGCTGGCTATGCATGGGGCAACCATTGTGGCTACCTCG
AAATATGGGTCACATCGTGAAATTGAAGAGATGATGGTGGAAGGCTCTGGCACGCATCGG
GCACAGCTGTTCTGGCGTTGGACGATGGGTTTCAACGTAAACTCAAAAACGATCCATGAT
TGGTGCTGGTGGTTTGCAATTCTAACAGTGGTAACTGGTGGGATTGGCCTGCTGTTGTCT
GGTACGGTAGTTACAGACTGGTATACCTGGGCACAAAGCATTGGCATTACGGCCCCATTG
CCA
>GB_GCA_016714645_1-s420 hypothetical protein # GB_GCA_016714645_1 # d__Bacteria;p__Pseudomonadota;c__Gammaproteobacteria;o__Chromatiales;f__Chromatiaceae;g__M0108;s__M0108_sp016714645
ATGGCTGAATATCAAAATATTTTTACGCAGATCCAAGTTCGCGCCCCAGCACATGCCGGT
CCGCCCCTGGTTGGGGGACATTGGGCACGGCAGGGTGGGCCCTTCTTCAATTACTGGGCA
GGTAAGATTGGCGATGCTCAGATAGGTCCTGTTTATCTGGGCGCCACGGGGGTTTTCTCT
CTGGTCTTTGGCTTCATCGCCTTTGAAATAATTGGACTCAATATGTGGGCCTCGGTTGAC
TGGAGCCCCATCGAGTTCATTCGCCAACTGCCGTGGCTGGCATTGGAGCCGCCACCCCCT
CAGTATGGTTTGAGCATCCCGCCGTTACATGATGGTGGTTGGTGGCTGATGGCGGGCTTC
TTCCTGACGGCTTCCATCATTCTCTGGTGGATCAGGACCTATCGGCGCGCTATCGCCCTG
GGGATCGGTACTCACATGGCGTGGGCCTTTGCCGCAGCGATCTGGCTCTATCTGGTGTTG
GGCTTTATTCGCCCGGTCCTGATGGGCAGTTGGGCGGAGGCGGTGCCATTTGGTATCTTC
CCGCATCTGGATTGGACCGCAGCCTTCTCCATACGCTATGGCAACCTCTTTTATAATCCC
TTCCACATGCTGTCCATTGCCTTCCTCTATGGTTCCACTCTGCTCTTCGCCATGCATGGG
GCCACGATTCTGGCGGTGAGCCGCTTTGGTGGCGACCGCGAGATCGACCAGGTTGTCGAT
CGTGGTACCGCCTCGGAAAGAGCGGCCCTCTTCTGGCGCTGGACCATGGGCTTCAATGCC
ACCATGGAGTCGATCCATCGTTGGGCCTGGTGGTTCGCCGTACTGACGGTTATCACGGGC
GGAATCGGTATCCTTTTGACCGGAACGGTCGTCGATAACTGGTATCTCTGGGGAGTGAAG
CACGGTACCGCGCCAGCCTATCCGCTGGTGCCGCACGCCTTGCCGGATCCCGCCTTGCTG
CCGGGAGGTGCGCAA
>GB_GCA_016716065_1-s421 hypothetical protein # GB_GCA_016716065_1 # d__Bacteria;p__Chloroflexota;c__Anaerolineae;o__Promineofilales;f__Promineofilaceae;g__JADJXA01;s__JADJXA01_sp016716065
GTGGTAACAAAAATATTAACCGCATCAGTTGTCGGAGAAGAGCCTGAACTTAAAGAAAAC
CGACCAGCCATTGAGCGGGCCAGAGAAGGTGAAGTGATTCCTTTTTCTGAAATTGAAAAA
GCCTTCAAAAAACGGGGTGGGACTATCCTGCACTCCATCTTTGGGGCGGACCCGTTTGAT
TTCTGGTTTGGACGTTTTTACGTAGGCGCCTTTGGTGTCTTGTCTTTAATAGGTATCTTC
TTTGGCGTGACCTTATATCTGTATCAGGCGTGGGTGGTTGAGAGGACCTACAACCTGCTT
CGTGCACGAATTGATCCGCCACCTATTAGCGCTGGGTTGCGTTTGTTGAGTCCTGACGAA
CCTGGCTTTTTCTGGCAAATGATTGTTCTGTCGGCAACCATCGCCTTTCTTGGGTGGTTG
CTGCGACAAGTTGATATTTCTCGTAAGCTGGAAATGAGCTATGAAATTCCGATAGCCTAT
GGCGCGGTGTTCACATCTTGGATCACAATTCAGTGGCTGCGTCCAATTGCTATGGGAGCT
TGGGGAAATGGATTTGCCCTCGGCATTACCCATCATCTCGATTGGGTCTCCAATATCGGC
TATCAATATTTCAACTTCTTCTACAACCCCTTCCATGCGATTGGTATATCCCTTCTATTT
ACATCCACCCTCATTTTAGCCATGCATGGTTCCGCTATCCTTAGCGCTGCCAACCGGCCA
AATGTGCAGGAAGAAAATGTAGATGGTTTCTGGCGTAATCTTCTGGGTTACAGCATCGGG
GAAGTGGGTATCCATCGCCTGGGTTTCTGGGTAGCAATGGCGTCTGTTTTATTCTCCAAT
CTTTGCATCTTCCTGTCAGGTACGCTTGTTTTGAACTGGGTAGACTTCTGGACGTTCTGG
GACAATATTCCAGTTTGGCAAAAAATGACGGGTATGGGCATGATTGTTGGGGCCGGAATT
GGAGCCAGCGTGGTCTACCGTGGCCAAAGAAAGCCCCCGGTGGACATGGAAGAATATGAA
TATGGTGGTACTGGCCTGTTCGGTACAGCTCTGAAAAAACCCATTCAGGTTGATTTCATG
CGACGCCTCTTTGGGGTTGGCCAGGTAGGCCCGGTTTACCTGGGTCTTGCTGGCGCTGTT
GCTGTTTTTGCCGGATCATTGGCAGCCTTTATTATTTTGGCAGAGTACCTGTATCAGGTG
GGCTACAACCCCATTCTGTTTGCGCGGGAATTCTTTGTTTTGACCTTAAGTCCTCCGGCA
ATGAAATATGGTCTGAGTACAGCTCCCTGGCATGAAGGGGGCGCATGGCTGGCGGCGACT
TTCTTGCTAACGGTGTCCATTCTGGCCTGGTGGGCGCGGGTATTTTTCCGGGCACGGAAA
GCTGGCCTGGGTACCCATTTGGCCCAAGGGTTTACGGCCGCTATTTTCTTCTATCTGGTA
GCTTACCTGGTACGTCCCTGGTTCATTGGCAATTGGGCGCAGGCTCCCGGTCATGGATTT
AAGGCGATTCTGGACTGGACCAACAACGTCAGCATCTTGTATGGCAACTTCTACTACAAC
CCATTCCACATGCTCTCAATCTTCTTCCTGCTTGGTTCAACTTTGCTTTTGGCCATGCAC
GGAGCCACCATCGTAGCTACCTCTCGCTATGGTTCGCATCGTGAAATCGAAGAGATGGTT
GCTGAGGGGTCGGGGACGCAACGGGCGCAGCTGTTCTGGCGCTGGACGATGGGTTTCAAC
GTCAATTCAAAGACGATCCATGACTGGTGTTGGTGGTTTGCCGCCCTTACCTTGATTACG
GGTGGGATTGGTTTACTCCTCTCTGGAACTGTCATTCAAGATTGGTTTTTATGGGCACAG
AGCATTGGCATTGTTGCCCCCATACCT
>GB_GCA_016717335_1-s422 hypothetical protein # GB_GCA_016717335_1 # d__Bacteria;p__Chloroflexota;c__Chloroflexia;o__Chloroflexales;f__Roseiflexaceae;g__JADKFS01;s__JADKFS01_sp016717335
ATGTCAGACTATCCCCCTGACTCGCCGCTGCGGACCGACGAGGGACCTCCCGTCTCCAGG
CAGCCCGTTTCGCCTAACGTCGCAAGGGAGGGGCTGGCGTCCGATGTGCTCGCCGCCGCA
GACGCCAAAGCCGGCGACGTGATCCCCTTCTCGATCGTCGAGGAATTCTACAAGCGCCCA
GGCGGCACGCTGTTCGGCAGTGTGTTCGGCAGCGATCCGTTTGATTTCTGGCTCGGGCGG
TTCTACGTTGGGCTCTGGGGCATTCTGGCGGTGGCGTTCGCCTCGATCGGGGCGATCTTC
TACGTGTACCAGTTCATGGTCGTCGAGGGCACCTATAATATCCTGACTGCCCGGATCGAC
CCGCCCCCGCTCGCGCTCGGCCTACGGCTCCAGACACCTGGCCAGCCAGGGTTCAACTGG
CAGATCATTGTGATCTGTGCGACGATCGCATTCATCACCTGGGGCCTACGTGAAATCGAC
ATCTGCCGCAAGCTGCGGATGGGCTTCGAGGTGCCGCTGACGTTCTACGCGGTGGTATCC
TCGTGGATCACCCTGCAATGGCTTCGGCCGATTGCCATGGGCTCGTGGGGTAACGGCTTT
CCGCTCGGGATCACCCACCACCTGGATTGGGTTTCGAACATCGGCTACCAGTACTTCAAC
TTCTTCTACAACCCGTTCCACGCGATCGCGATCTCATTGCTATTCGGCAGCACGATGCTG
CTGGCCATGCACGGCTCGGCCATCCGCATGGGGATGAACCGACCTGGCGTGACGGTTCAT
AATGTTGACGTGTTCTGGCGAGGGATCGCGGCCGGCTATAGCATCGGCGAAATCGGCATC
CATCGGATCGCCTTCTGGTTCGCGGCCGCGGCAGTGCTGGTCGCCAACCTGTGCATATTC
TTCTCCGGCACGCTCGTCACCAGCTGGACGTCGTTCTGGACGTTCTGGGACAAGTTGCCC
TGGTGGAGCTTCGCGGGCGCGGCCTCCATCGTGGCGGCAGGGCGGCGGTCGGTCGAACCG
GAGATTGACCTCGAGGCCCTGGAGCGACCAGGCAGCCCAGAGGCGACCTTCGGCACCAGC
AAGCAGACCCACCTGCGCTGGATGGAGCGCCTGTTCGGGAGCGGGCAGGTCGGGCCATTC
TACCTGGGCATCTGGGGCTTCATCGCCCTGCTCAGCTTCAGCGTGACGGTTTTCATTATC
CTGATCTCGTATATCACGTCGCCGCAGGTCAACTACAACTTCATCCTGTTCCTGCGCGAG
TTCCCGAACTTGGCGGTGAATCCTCCGGCGGCCACCTTCGGGCTGCGCTGGCCGGGCTGG
TTCCAGGGCGGCAACTGGCTGGCAGCCACGCTGTTCCTGCACATCAGCGTGCTGGCGTGG
TGGGCGCGCGTCTACACTCGCGCGAACGCTACCGGCGTGGACCGCAACCTCGCGCGGGCG
TTTACGGCGGCGCTGTTCCTATACTTCACGATCTATCTCTTCCGCCCGATCCTGCTGGGC
GCGTGGGCGGAAGCGCCGGGCCATGGCCTGAAGGCTATGCTCGACTGGACCAATAATGTC
AGCGTGCGCTATGGCAACTTCTACTACAACCCGTTCCACATGATCTCAATCTTCGGTCTG
CTCGGCTCGACCATGGTGCTGGGTATGCACGGCGCCACGATCGTCGCGACATCCAAGTAT
GGCGCGGAGCTGGAGCTGAAGGAGATCGAGGTCGAGGGACCCGGCACGCATCGCGCGCAG
CTGTTCTGGCGCTGGACGATGGGCTTCAACGCCAACGCAGCCAGCATCCACGTCTGGGCG
TTCTGGTTCGCGATCCTGTGCGTCGTCGCTGGCGCGATCGGGCTGCTGCTCTCGGGCCCG
GTTATCAAGGACTGGTACTCCTGGGCACAGTCGGTTCATATCGCCGCGCCGTTCGATCCG
AAAGCTGATTGGTCGCAGTTCATCCAACCAGCGACGGTCACACAGCCAGTGCTAGCACCG
GCATCGGTGCCGCTGGTGCCG
>GB_GCA_016719535_1-s423 hypothetical protein # GB_GCA_016719535_1 # d__Bacteria;p__Pseudomonadota;c__Gammaproteobacteria;o__Burkholderiales;f__Burkholderiaceae;g__Rubrivivax;s__Rubrivivax_sp016719535
ATGATCGAATACCAGAACATCTTCACCCGCGTGCAGGTGCACGGCCACGCCTATCCCGGC
GTGCCGCTGCCGGCCAGCGACGAGCCGCGCGTCGGCAAGCCCATCCACGTCTGGCTGCTG
GGCGTCTTCGGTGACGCGCAGCTGGGGCCCATCTATCTGGGCTGGCTGGGCATCTGGTCG
CTGCTGTGCGGCTTCCTCGCCTTCGAGATCATCGGCCTGAACATGCTGGCCTCGGTCAAC
TGGGACGTCATCCAGTTCGTGCGCCAGCTGCCCTGGCTGGCGCTGGAGCCGCCGGCGCCC
GAATACGGGCTGAAGATCCCGCCGCTGGCCAAGGGCGGCTGGTGGCTGATGGCGGGTTTC
TTCCTGACGATGTCGCTGCTGCTGTGGTGGCTGCGCATGTACAAGCGGTCGCGGGCACTC
GGCATCGGCACGCACACCGCCTGGGCCTTCGCCGCGGCCATCTGGCTGTACCTGGTGCTG
GGCTTCATCCGCCCGGTGATGCTGGGCCAGTGGAGCGAGGCGGTGCCCTTCGGCATCTTC
CCGCACCTGGACTGGACGGCGGCCTTCTCGCTGCGCTACGGCAACCTCTTCTACAACCCC
TTCCACGCGCTGTCGATCGCCTTCCTCTACGGCTCGGCGCTGCTGTTTGCCATGCATGCC
GGCACCATCCTGGCGGTCAGCCGCTTCGGCGGCGAGCGCGAGATCGAGCAGATCGTCGAC
CGCGGCACCGCCAGCGAACGAGCGGCCCTGTTCTGGCGCTGGACCATGGGCTTCAACGCC
ACGATGGAATCCATCCACCGCTGGGGTTGGTGGTTTGCCGTGCTGTGCCCGCTGACCGGC
GGCATCGGCATCCTGCTGTCGGGCACCGTGGTCGACAACTGGTACCTCTGGGCCGTGCAG
CACGGCGTGGCGCCGCCCTACGTGCAGGACTGGCCGACGTCGGCGGACCCGCTGCTGTCC
AAGCCGGCCCCA
>GB_GCA_016722075_1-s424 hypothetical protein # GB_GCA_016722075_1 # d__Bacteria;p__Chloroflexota;c__Chloroflexia;o__Chloroflexales;f__Roseiflexaceae;g__Kouleothrix;s__Kouleothrix_sp016722075
GTGCTCGCCGCAAAGGATGCCAAGGCTGGCGATGTGCTTCCGTTCTCGATCATCGAGGAA
TTCTACAAGCGCCCTGGCGGGACGATGTTTGGCAAGATCTTCGGCAGTGATCCGCTCGAC
TTCTGGCTCGGGCGTTTTTACGTCGGGATCTGGGGCATTGTGTCGGTTGCTTTTGCCGCA
ATCGGGGCGATATTCTATATCTATCAGTTCCTGGTCGTCGAAGGTACCTACAATATCCTC
CAGGCACGGATCGATCCGCCACCGCTGGCACTTGGCTTGCGGCTGCAAACTCCTGGGCAA
CCCGGCTTCACCTGGCAGATCATCGTGCTCTGCGCCACGGTTGCGTTCATTGCGTGGGGC
CTGCGCGAGATCGACATCTCGAGCAAGCTGCGCATGGGCTACGAGGTGCCGCTCACGTTC
TACGCGGTGGTGTCGTCGTGGATCACGCTGCAGTGGCTGCGCCCGATCGCAATGGGATCG
TGGGGCAACGGCTTCCCACTCGGCATCACACACCACCTCGACTGGGTGTCGAATATCGGG
TACCAATACTTCAACTTCTTCTACAATCCATTCCACGCCATCGCAATCTCGCTGCTGTTC
TTCAGCACGATGCTGCTGGCGATGCACGGCTCGGCCATTCGCAGCGGCATGAATCGCCCC
GGCGTGACCGTCGAGAATATCGATGTGTTCTGGCGCGGCGTGACGGCCGGCTATAGCATC
GGTGAGATCGGCATCCACCGGCTGGCGTTCTGGATCGCGGCACTGGCGGTGCTGACGGCG
AATATCTGTATCTTCCTGTCGGGCACACTGGTGGGCAGCTGGACGCATTTCTGGAGCTTC
TGGGATAAGCTGCCGTGGTGGAGCTTCGCTGGCGCAGCCTCGGTGGTTGCGGCTGGTCGC
GCCCCACGCGATCCCGACGACGCGATTGATCTGCATGGCCTCGAGCGGCCAGGCAGCTTC
GAGACCAGCTTCGGCATTGCAAGCCAGACGCGCCTGGGCTTTATGGATCGGCTGTTCGGC
AATGGGCAGGTCGGGCCGTTCTTCCTGGGCACCTGGGGCTTGATCGCGCTGCTGAGCTTC
GGCGCTACCGTGCTGATCATCCTTCTATCGTATATTACCTCGCCACAGGTTCACTACAAC
TTCCTGCTGTTTGTGCGCGAGTTCCCGAATCTGTCGGTCGAGCCGCCAGCGGCAACGTTT
GGCTTGCGCTGGCCGGGCTGGTTCAACGGCGGTAACTGGCTGGCGGCGACGTTCTTCCTG
CATATTGCGGTGCTGGCCTGGTGGACGCGCGTGTACACCCGCGCCAACGCGACCGGGCTC
GACCGCAACCTGGCGCGAGCATTCTCGGCGGCGCTGTTGCTCTACTTCACGATCTACCTG
GTGCGCCCGCTGCTGCTCGGCGCTTGGTCGGAGGCACCCGGCCACGGCCTGAAAGCCATG
CTCGACTGGACCAACAACGTCAGCGTGCGCTATGGCAACTTCTACTACAACCCGTTCCAT
ATGATCTCGATCTTCGGCCTGCTCGGCTCGACCATGCTGCTGGGTATGCACGGCGCAACG
ATCGTCGCTACCGCACGCTACGGTTCCGAGCTTGAGCTCGACGAAATCGAGGTTGAGGGA
TCCGGGACGCACCGCGCGCAGCTGTTCTGGCGCTGGACAATGGGCTTCAACGCGAACGCT
GCCAGCATCCACGTGTGGGCGTTCTGGTTCGCGATCCTGTGCGTCGTCGCCGGCGCAATC
GGGCTGCTGCTCTCGGGCACGGTTGTGAAAGACTGGTTCACCTGGGCGCAGTCGGCACAT
ATTGTTGCTCCGTTCAACCCGAACGCCGATTGGTCGCAGTATGTCCAGCCCGCAACGATG
ACACAGCCAGTGATCGCGCCGGCATCGGTACCGCTGGCGCCA
>GB_GCA_016741895_1-s425 hypothetical protein # GB_GCA_016741895_1 # d__Bacteria;p__Gemmatimonadota;c__Gemmatimonadetes;o__Gemmatimonadales;f__Gemmatimonadaceae;g__Gemmatimonas;s__Gemmatimonas_sp016741895
GTGCTTGAATATCAGAACCTCTTCACGCGCGTCCAGATTCGTACGGCGCCCGATCCGGGC
ATCCCGATCGACGAATCCACGGGACAGCGATACGGCACCGGTTTCTTCAACTCGCTCGCC
GGCAAGTTCGGCGATGCGCAGATCGGTCCGATCTATCTTGGCTGGGCCGGCATTCTCTCG
CTGATCTTCGGCTTCATCGCCTTCGAGATCATCGGGCTCAACATGTGGAGATCGGTGGGC
TGGGATCCGGTGGAGTTTGTCCGGCAGCTGCCATGGCTGGCGCTCGAGCCGCCGCCACCG
CAGTACGGGCTGCGCCTGCCGCCGCTTGATCAGGGTGGCTGGTATCTCATGGCCGGCTTC
TTCCTGACGCTCAGCATCTTCCTGTGGTGGATCCGCGTCTATCGCCGGGCCCGCGCGCTG
CAGATGGGCACGCACCTGCCCTGGGCCTTTGCCAGCGCCATCTTTCTGTACCTGACGTTC
TTCATCCAGCCGCTGCTCGTGGGAAGCTGGAGCGAGATGGTGCCGTTCGGCCTCTTCCCG
CATCTCGATTGGACATCAGCATTCTCCATTCGCTACGGGAATCTCTACTACAATCCGTTC
CACGCGCTCTCCATCGCCTTCCTGTACGGCTCGGCCGTGCTGTTTGCGATGCACGGCGCC
ACCATCCTGGCGGTGGCCCGCATGGGCGGACAGAACGAGATTGAGCAGATCACCGATCGC
GGTACAGCCGCAGAGCGCTCGATGCTCTTCTGGCGCTGGTGCATGGGATTCAACGCCACG
ATGGAGTCCATCCATCGCTGGGCCTGGTGGTTTGCCGTGCTCACCACGTTCACGGGTGGC
ATCGGCATCCTGCTCACCGGCACGGTCGTTGACAACTGGTACCTCTGGGGCGTGAAGCAC
GGCCTCGTGTCCTCGTACCCGGACCAGAACGTCATCGCGCCGGACCAGAAGGACTTCCTG
CGTGGCCGCTACCAGGGCACGACACCGGACAGCTTCCCGACGTATGTGGTGCCGCAGCCG
GCCATGATGCCGGATTCGGCCGCCATGATGACGGACTCGCTCTCCGCCGATTCCCTGGCC
ACGGACTCACTGCGCACGGATTCCACGGCGGCGGCCAAGCCCGCGGCCGCCACGACGACG
CCTCCTGGAGGCAACACTCCG
>GB_GCA_016742125_1-s426 hypothetical protein # GB_GCA_016742125_1 # d__Bacteria;p__Pseudomonadota;c__Alphaproteobacteria;o__Sphingomonadales;f__Sphingomonadaceae;g__Sphingorhabdus_B;s__Sphingorhabdus_B_sp016742125
ATGGCACGCTATCAAAACATTTTCACCCAGGTGCAGCTTGTGCATTCCCCCGAAATGGGG
ATGCCGATGAAAGGCAGCAACGACCCGCGCTCCACCCTGACCGGTTGGAGCTACTGGATG
GGCAAATTCGGTCAGGCCCAGATCGGTCCGATCTATCTCGGCTGGCTCGGCATCGCATCG
CTGATGTTCGGCTTTGCCGCGATAGAGATTATCGGGCTAAATATGCTTGCCTCGGTCAAC
TGGGATCCGCTTGAATTTGTCCGTCAGTTTTTCTGGCTCGGCCTTTATCCTCCCGGCCCT
GAACATGGCTGGACACCTTTTGTGCCATTGGCACAAGGCGGCTGGTGGATATTGGCCGGT
TTCTGCCTGACCACGTCGATTCTGCTCTGGTGGATCAGGGGTTTCAGGCGGGCACGGGCG
CTGGGCATGGGGACGCATGTGTCCTGGGCATTTGCCTCGGCCATCTGGCTCTATCTGGTG
CTCGGCTTCATCCGCCCGTTCTTCATGGACAGCTGGGCCGAGGCGGTACCTTTCGGCATT
TTTCCGCATCTTGAATGGACGAACAACTTTTCCCTGCAATATGGGAATCTGTTCTACAAC
CCGTTCCACGCGCTCTCGATTGCCTTCCTCTACGGATCGGCCCTGCTGTTCGCCATGCAC
GGGGCGACCATATTGGCGGTTGGTCGTTATGGCGGGGAGCGCGAGCTGGAACAGATTACC
GATCGCGGCACCGCCTCCGAACGCGCAGCTTTGTTCTGGAGATGGACGATGGGCTTTAAT
GCCACAATGGAATCGATCCACCGCTGGGCATGGTGGTTCGCGGTGCTTTGCACATTGACC
GGTGGCATCGGCATATTGCTCACCGGCACGGTTGTCGACAACTGGTATCTCTGGGCCATC
GAACATGGATATGCACCTGAATAT
>GB_GCA_016745215_1-s427 hypothetical protein # GB_GCA_016745215_1 # d__Bacteria;p__Pseudomonadota;c__Gammaproteobacteria;o__Chromatiales;f__Chromatiaceae;g__Thiohalocapsa;s__Thiohalocapsa_sp003525925
ATGGCTGAATATCAAAACATCTTTACGCGGGTGCAAGTCCGCGAGCCGGCTTATCCCGGC
GTCGAACTGCCCAAGGGCGAAATGCCGCGAATCGGCAAGCCGTTCTTCAATTATTGGATA
GGCAAGTTCGGTGATGCCCAGATCGGACCAATCTATTTGGGATGGGCGGGCATTGCATCC
TTGATCTGCGGCTTTATCGCCTTCGAGATCATCGGCCTCAACATGCTGGCATCGGTGAAT
TGGAATCCGATTGAGTTCGTTAGGAATCTTTTCTGGCTGGCACTCGAGCCGCCACCGGCA
GCTTATGGCTTAAACATTCCTCCGCTTGGCGAAGGGGGCTGGTGGTTGATAGCCGGCTTT
TTCCTGACCGTATCCATTCTGCTTTGGTGGCTGAGAACCTATCAGCGAGCCATCGCGCTT
GGTACAGGTACTCACATCGCGTGGGCATTTGCAGCGGCAATCTTCTTCTACCTCACCTTG
GGTTTCATTCGCCCACTGTTGATGGGAAGTTGGGGTGAGGCGGTGCCGTTTGGTATCTTC
CCGCATTTGGATTGGACCGCGGCGATCTCCATTCGCTACGGGAATTTCTACTACAATCCA
TTCCATGCGTTGTCCATCGCATTCCTTTACGGTGCGGCGGTCTTATTTGCAATGCACGGC
GGCACGATTCTGGCCACATCTCGGTATGGTGCAGACCGCGAGATCGATCAGATCACCAGT
CGCGGAACCGCTGCGGAAAGAGCAGCCCTGCTGTGGCGTTGGACCATGGGCTTCAATGCC
ACGATGGAATCCATCCATCGTTGGGCCTGGTGGTTCGCGGTGTTGGTGGTGATCACTGCC
GGTATCGGCATCCTGTTGACCGGTACCGTGGTTGAGAATTGGTATCTCTGGGGTATCAAG
CACGGTATCGTGGCGCCGTATCCATCTGTATTGACCGTGCAGGATCCAACCCTGTTACAG
GGGATGTCGCAA
>GB_GCA_016758075_1-s428 hypothetical protein # GB_GCA_016758075_1 # d__Bacteria;p__Pseudomonadota;c__Alphaproteobacteria;o__Rhodobacterales;f__Rhodobacteraceae;g__CAU-1492;s__CAU-1492_sp016758075
ATGGCTGATTATCAGAACATATTCACGCAGGTTCAGGTTCAGGGCCAACCGGAATGGGGC
ATGAACGACAACGGCCGCATGATGGAAGAACGCATCGGCAGGCCCGGCTTTTCGAAGCTG
TTCGGCTGGTTCGGGAATGCGCAGCTGGGGCCGATCTATCTTGGCTGGACCGGGATGATT
TCACTGGGGGCCGGCGGGCTGTGGTTCTTTATCGTCGGTCTCAACATGCTGAGCCAGGTA
GACTGGTCGATCTCGGAAATGCTGCGTCAGCTGTTCTGGCTGGCGCTTGAACCGCCGAGT
CCGGAATACGGGCTGAAGATCCCGCCGCTGAACGACGGGGGCTGGTACATCATTTCAAGC
TTCTTCCTGCTGGTCGCGGTCTGCACGTGGTGGCTGCGATCCTACCTGCTGGCGCAGGAG
CATAAGATGGGCAAACACGTTGCATGGGCCTTTGCCAGCGCGATCTGGCTGTTCCTTGTG
CTGGGGCTGTTCCGGCCGATCCTGATGGGGTCATGGTCCGAAGCGGTGCCCTACGGGATC
TTTCCGCATCTCGACTGGACGGCGGCATTCTCGATCCGCTACGGCAACCTTTACTACAAC
CCGTTCCACTGCCTTTCCATCGTCTTCCTTTACGGCTCGGTTCTGCTTTTCGCGATGCAC
GGCGCGACGATCCTTGCGGTGACGCGTTTTGGCGGCGACCGCGAGCTGGAACAGATATTC
GACCGGGGCACGGCATCGGAGCGGGCTGCGCTGTTCTGGCGCTGGACCATGGGGTTCAAC
GCCACGATGGAGGGCATTCACCGCTGGGCGTGGTGGTTCGCCGTCCTGACGCCGATTACC
GGCGGGATCGGCATCCTGCTGACCGGCACGGTTGTCGACAACTGGTTCATCTGGGCACAG
GAGCACAATTTCGCACCGATGTACGACGGCTCCTACGGCTACGAAGCCTATGGCACCTAC
GAGGGCTTTATCGGGGAGGGAAAT
>GB_GCA_016774605_1-s429 hypothetical protein # GB_GCA_016774605_1 # d__Bacteria;p__Pseudomonadota;c__Alphaproteobacteria;o__Rhizobiales;f__Stappiaceae;g__Stappia;s__Stappia_sp016774605
ATGTCTCAGTATCAAAACATCTTCACGCTGACGCAGGTGCGCGGTCCCTTCGAGGAGGGG
ATCCCGCTCCCCGCCGGGGACAGCCCGCGCAGCGGCAAGCCGTTTCACCTCTGGATTGCC
GGCCTGTTCGGCAACGCACAGCTCGGACCGATCTATCTGGGCTTTCTCGGCTCCGTCTCG
ATCGCCTGCGGCGCGATCGCCTTCCTGATCATCGGCCTCAACATGTGGGCGTCGGTGGGC
TGGGATCCGGTGCAATTCGTCCGCCAGCTGTTCTGGCTGGCGCTCGAGCCGCCGCCCGCG
AAATACGGCCTCAAGATCATTCCGCCGCTCAGCGAGGGCGGCTGGTGGATCATCGCCGGC
TTCTTCCTGACGACATCGGTGCTCTTGTGGTGGGTGCGCATGTATCGCAGGGCGCGCCAG
CTTGAAATGGGCACCCACGTGTGCTGGGCCTTCGCGGCCGCGATCTGGCTGTTCCTGGTG
CTCGGTTTCATCCGGCCCGTGCTGATGGGGAGCTGGGCAGAAGCCGTTCCCTTCGGCATC
TTCCCGCACCTCGACTGGACCGCGTCCTTCTCGATCCGCTACGGGAACCTCTACTACAAT
CCGTTCCACGCGCTTTCGATCGTCTTCCTCTATGGCTCGGTCCTGCTGTTTGCGATGCAT
GGCGCGACGATCCTGGCGGTCACCCGCTACGGCGGCGAGCGCGAGCTCGAGCAGATCAGC
GACCGCGGAACGGCCTCGGAACGCGCCGCCCTCTTCTGGCGCTGGACCATGGGCTTCAAC
GCCACGATGGAATCCGTTCACCGCTGGGCCTGGTGGTTCGCGGTCCTGACCCCGCTGACC
GGAGGAATCGGCATCCTGCTGACCGGCACGGTCGTCGACAATTGGTACCTTTGGGGCATC
AAGCACGGCATCGTCGCGCCGCTCCCCGACATCTATCCGGGCGTTGTCGACCCGCAA
>GB_GCA_016778045_1-s430 hypothetical protein # GB_GCA_016778045_1 # d__Bacteria;p__Pseudomonadota;c__Gammaproteobacteria;o__Pseudomonadales;f__Halieaceae;g__Luminiphilus;s__Luminiphilus_sp016778045
ATGAGAGAGTATCAAAACATATTCACGCAGGTGCAGGTCTCTGCCCCTGACTACCCCGGA
GTCCCCATTGGCGATGCTGAGCGCAATCGCACCAAGGGGATCGTTCACAATCATTTGCTG
GGCAAGCTCGGCGATGCACAACTCGGTCCGATTTATTTGGGCACACTCGGTGTTTTCTCC
CTAATCACTGGGCTGCTGGCCTTTCTGATCATCGGCATGAACATGCTTGCCTCAGTGAAC
TGGGATCCGGTTCAGTTTGTTCGCCAACTGTTCTGGCTGTCGCTGGACCCTCCCGGTCCA
GAGTATGGCTTGTCGATTCCACCGCTGAATGATGGTGGCTGGTGGCTAATTGTTGGCGCC
CTGCTCACCACATCGATCATGTTGTGGTGGGCGCGCACCTTCCAGATCTCGCGCAATCTC
GGTATGAGTAATTACCTTGCGTGGGCCTTTGGTGCCGCTATCTCGCTCTATCTGGTACTG
GGCTTCATTCGGCCGATCTTGATGGGCTCTTGGAACGAGGCGGTGCCCTTCGGCATCTTC
CCGCACTTGGATTGGACCGCGGCCTTCTCGTTGCGTTATGGCAACCTGTTCTACAACCCG
TTCCACATGCTGTCGATTGCCTTCCTGTATGGATCGGCAGTGCTGTTTGCCATGCACGGC
GCCACTATTTTGGCGACCAGTCGCTACGGCGCTGACCGGGAGATCGACCAGATCACCGAT
CGCGGCACGGCTGCTGAGCGTGGTGCACTGTTCTGGAGATGGTGCATGGGCTTCAACGCT
TCGATGGAATCTATTCACCGCTGGGCGTGGTGGTTCGCCGTGTTGACGGTACTCACCGGC
GCGATCGGCATCTTGCTGACAGGAACCGTTGTAGAGAACTGGTACCTCTGGGGCATGAAG
CACGGCATCGTGCCTCCCTACCCCCCTCTGGAGGCAACCCCAGTCCTTGATCCAATGATG
GAGGGTTCGCAA
>GB_GCA_016778765_1-s432 hypothetical protein # GB_GCA_016778765_1 # d__Bacteria;p__Pseudomonadota;c__Alphaproteobacteria;o__Rhodobacterales;f__Rhodobacteraceae;g__LGRT01;s__LGRT01_sp016778765
ATGATTGAATATCAGAACATATTCACCCAAGTGCAAGTTCGCGGTCCTGCGGAGATGGGC
TTGGATAATGAAACGGGCACGATGGCGGCCGAGCGGATGGGAACCCCTTGGTTTTCCAAT
CTGGCCGGTTGGATCGGAAACGCACAGCTTGGCCCGGTTTATTTGGGCTGGACGGGTATG
ATCGGTCTGGCAACCGGCTTGGCCTGGTTCTTTATCGTTGGCATCAGCATGTTGGCGCAG
GTGGGCTGGTCTTTGCCAGAGTTCCTACGGCAGGGTTTCTGGCTGGCGCTAGAACCTCCG
GGCCCCGAGCACGGGCTCAGCATGCCACCCTTGAATGATGGAGGGCTTTATATCATCGCC
TCTTTCTTCTTGCTGGTCTCGGTGTGCACTTGGTGGTTGCGGACCTATCTTTTGGCGCAA
GAGCAAAAGATGGGCAAACATGTGGCCTGGGCCTTCGCCAGCGCGATTTGGTTGTTCTTG
GTGCTTGGCTTGTTCCGGCCCGTCCTGATGGGCAGCTGGTCTGAGGCTGTGCCTTATGGC
ATTTTCCCGCATCTCGATTGGACCACCGCGTTCTCAATTCGTTATGGCAACCTTTATTAT
AACCCCTTCCATGCTCTGTCGATTGTCTTCCTCTATGGCTCGGTTCTGCTGTTCGCCATG
CACGGGGCGACCATTCTGGCGGTGACCCGTTTCGGCGGTGATCGCGAGCTCGAGCAGATC
TATGATCGCGGCACCGCCTCTGAGCGTGCAGCCCTTTTCTGGCGCTGGACGATGGGCTTT
AACGCGACCATGGAGGGTATTCACCGCTGGGCATGGTGGTTCGCAGTGCTCACCCCGATC
ACGGGTGGTATTGGGATCCTTCTCACCGGCACGGTTGTCGATAACTGGTTCATCTGGGCA
CAAGAACATAACTTTGCGCCTATGTATGACGGCTCGTATGGCTATGACAGCTATGGCTCA
TACGAAGCCTTTATAGGCAAGGAG
>GB_GCA_016780825_1-s433 hypothetical protein # GB_GCA_016780825_1 # d__Bacteria;p__Pseudomonadota;c__Alphaproteobacteria;o__Rhodobacterales;f__Rhodobacteraceae;g__Planktomarina;s__Planktomarina_sp016780825
ATGGAATATCAAAATATTTTCACACAGGTTCAAGTGCAAGGTCCACCCGAAATGGGCATG
GACCCGACCGGAGACATCGCCCGCGAGCGCACAAGCAAGGCGGGTTTCTCAAAACTGGCT
GGCATTTTGGGCAATGCGCAATTGGGCCCGCTGCATCTGGGTATGTTTGGCGTCGTTTCT
TTGGCGACGGGCCTGCTGTGGTTCTTTATCGTAGGCCTGAACTTCTGGGCCCAAGCGGAT
TATTCGCCAGCCGTTTTCATGCGCGATCTGTTCTGGTTCTCCCTTGAGCCACCTTCAGAA
GAATATGGGCTTGGCATGGCACCTTTGAACGAAGGCGGCTGGTGGTTGATTTCCTCCTTC
TTCTTGCTGGTCTCGGTCATCGCCTGGTGGATCCGCACCTATCTGCGCGCCGAAGAGCTG
GGCCTTGGGAAACATGTCAGCTGGGCCTTTGCCTCCGCCATCTGGCTGTTTTTGGTTCTT
GGTCTGATCCGCCCAGTGATGATGGGCTCCTGGTCTGAAGCGGTGCCTTATGGGGTGTTC
TCGCATCTCGATTGGACAAACCTGTTTTCACTGACCTATGGCAACCTGTTCTACAACCCC
TTCCATGCGCTCTCAATCGCCTTTCTTTACGGCTCTGCGCTGCTCTTTGCGATGCATGGC
GCCACAATCCTGGCCGTATCACGCTATGGCGGCGAGCGGGAAATTGAGCAAATCGTGGAT
CGGGGTACGGCCTCAGAACGCGCAGCGCTCTTCTGGCGCTGGACCATGGGCTTCAACGCC
ACCATGGAAGGTATTCACCGCTGGGCGTGGTGGTTTGCAGTCCTGACAACTTTGACAGGC
GGTATTGGCATTTTGCTCACAGGGACCGTGGTCGACAATTGGTATGTCTGGGCACAAGAC
CACGGCTACGCGCCGCTGGAT
>GB_GCA_016789885_1-s434 hypothetical protein # GB_GCA_016789885_1 # d__Bacteria;p__Pseudomonadota;c__Gammaproteobacteria;o__GCA-2729495;f__GCA-2729495;g__SHZI01;s__SHZI01_sp016789885
GTGGCTGAATACCAGAACATCTTTACCCGGGTGCAGGTCCGCGGGCCGGTCTACGCCGGC
GTGCCCCTGCCGGCCGGCGACTCGGGCCGCGTGGGCAGTGGCAGCACCGGCACCTTCATC
TCGAACCTGCTCGGCAAGATCGGCGACTGGCAGATCGGTCCCGTCTACCTGGGCTGGACC
GGCTTCATCTCGCTCTTCTGCGGGCTGGTCGCCTTCGAGATCATCGGCTTCAACATGCTC
GCCTCGGTGGGCTGGGACCCGGTGCAGTTCATCCGCCAGCTCTTCTGGCTGGGCCTCGAG
CCGCCGGCGCCGGAGTACGGCATCAGCCTGCCGCCCATGGAGAAGGGCGGGTGGTGGCTG
CTGGCCGGCTTCTTCCTGACGACGTCGCTGATCCTCTGGTGGGTGCGCACCTACCGGCGG
GCGCGGTCGCTGGGCATGGGCACCCACGTGGCCTGGGCCTTCGCGGCGGCCATCTGGCTG
TACCTGGTGCTGGGCTTCATCCGGCCGCTGCTGATGGGCAGCTGGAGCGAGGCGGTGCCC
TTCGGCATCTTCCCGCACCTCGACTGGACGGCGGCGTTCTCGATCCGCTACGGGAACCTG
TTCTACAACCCGTTCCACATGCTGTCGATCGCCTTCCTGTACGGCTCGACGCTGCTCTTC
GCGATGCACGGTGCGACGATCCTCGCCGTCACGCGCTACGGTGGCGACCGCGAGGTCGAG
CAGATCACCGACCGCGGCACCGCCAGCGAGCGCGCAGCGCTCTTCTGGCGCTGGACCATG
GGCTTCAACGCCACGATGGAGTCGATCCACCGCTGGGCGTGGTGGTTCGCGGTGCTCACG
CCGCTGACCGGCGGCATCGGCATCCTGCTCACGGGCACCGTCGTCGACAACTGGTACCTG
TGGGCCGTGAAGCACGGCGTTGCCCCGATGTACCCGGCCGTGTTCCCGGCCGGCGTCGAT
CCCGCCACCCTCCCGGGAGGTGCCCAG
>GB_GCA_016790225_1-s435 hypothetical protein # GB_GCA_016790225_1 # d__Bacteria;p__Pseudomonadota;c__Gammaproteobacteria;o__Burkholderiales;f__Burkholderiaceae;g__Rubrivivax;s__Rubrivivax_sp016790225
ATGGCTGAATACCTGAACCTCTTCACCCGCGTGCAGGCCACGGGGCCGGCCTCCGACGGC
ATCGAGCTGCCGGCCGGCAACAGCCCGCGCACCGGGCAGGCCTTCTTCGTGCATCTCTTC
GGGCGCCTGGGCAATGCCCAGATCGGGCCGATCTACCTGGGCGGCCTGGGCGTGGCCTCG
CTGCTGCTGGGCATGCTGTCGATCAACATCATCGGCGTGAACATGCTGGCTTCGGTCAAC
TGGAACCCGGTGGAGTTCATCCGCCAGCTCCCCTGGCTGGCCCTGGAGCCGCCGCCCCCC
GGCTACGGGCTGAAGCTGCCGCCGATGAACCAGGGCGGCTGGTGGCTGCTCTCCGGCGGT
TTGCTCACGGTCTCCATCCTGCTGTGGTGGGCACGCACCTACCGGCGCGCACGCGTGCTC
GGCATGGGCACGCACATCGCCTGGGCCTTTGCCGCGGCGATCTGGCTGTTTCTGGTTCTG
GGCTTCTTCCGTCCGCTGCTGATGGGCAGCTGGGGCGAGGCCGTGCCCTTCGGCATCTTC
CCGCACCTGGACTGGACGGCCGCGTTCAGCCTGCGCTACGGCAACCTCTTCTACAACCCG
TTCCACGCGCTGTCCATCGTCTTCCTCTACGGCTCGGTGCTGCTCTTCGCGATGCACGGC
GCCACCATCCTGGCCGTGAGCCGCTACGGTGGCGACCGCGAGATCGACCAGATCGTCGAC
CGCGGCACGGCCAGCGAACGCGCGGCGCTGTTCTGGCGCTGGACCATGGGCTTCAACGCC
ACGATGGAGTCGATCCACCGCTGGGCCTGGTGGTTTGCGGTGCTCACGCCGCTGACCGGC
GGCATCGGCATCCTGCTCACCGGCACCGTGGTCGACAACTGGTACCTGTGGGCGGTCAAG
CATGGTTTTGCCGTTCCCTACCCTGCCGTGCCGATCATTGCCGATCCGGCCACGATGATC
CAAGGAGTCAAGCCA
>GB_GCA_016790395_1-s436 hypothetical protein # GB_GCA_016790395_1 # d__Bacteria;p__Pseudomonadota;c__Gammaproteobacteria;o__Burkholderiales;f__Burkholderiaceae;g__Rubrivivax;s__Rubrivivax_sp016790395
ATGGCCGAATACCAGAACATCTTCACGCAGGTGCAAGTCCGTGCCCCCGCCTATGCCGGC
GTGCCGCTGCCGCGCGGCAGCTGGCAGCGATCGGGACAGCCGTTCTTCGCCTACTGGCTC
GGGCGGATCGGCGACGCGCAGATCGGCCCGATCTACCTTGGCTGGACCGGTTTCGCGTCG
CTGCTCTGCGGCATCGTGGCGATCGAGATCATGGGGCTGAACATGCTGGCATCGGTGGAC
TGGGACCCGGTCCAGTTCGTGCGCCAGCTGCCCTGGCTCGCGCTCGAGCCGCCGCCGCCC
GCCTACGGGCTGCGCATCCCGCCGCTCAACGAGGGCGGCTGGTGGCTGATGGCCGGGTTC
TTCCTGACGCTGTCGATCCTGCTCTGGTGGGCGCGCGTCTACATGCGGGCGCGCGCGCTC
GGCATGGGCACGCACGTCGCTTGGGCCTTCGGATCGGCGATCTGGCTCTATCTGGTCCTC
GGCTTCATCCGCCCGCTCCTGATGGGAAGCTGGGGCGAGGCCGTGCCGTTCGGGATCTTC
CCGCATCTCGACTGGACCGCCGCGTTCTCGATCCGCTACGGCAACCTCTTCTACAACCCG
TTCCACATGCTCTCGATCGCGTTCCTCTACGGCTCGACGCTGCTGTTCGCGATGCACGGG
GCCACGATCCTCGCGGTCAGCCGCTTCGGCGGCGAGCGCGAGATCGAGCAGGTGGTCGAT
CGCGGCACGGCGGCGGAGCGCGCCGCGCTGTTCTGGCGCTGGACCATGGGGTTCAACGCG
ACGATGGAGTCGATCCATCGCTGGGCCTGGTGGTTCGCGGTGCTCTGCCCGCTGACCGGC
GGCATCGGCATCCTGCTCACCGGCACGGTGGTCGACAACTGGTACCTCTGGGCGGTGAAG
CACGGCGTCGCGCCGTCCTATCCGCAGGTCTTCCCGACCGTGCAGGATCCTGCTGCGATG
ATGGGGGTGGCGAAA
>GB_GCA_016790395_1-s437 hypothetical protein # GB_GCA_016790395_1 # d__Bacteria;p__Pseudomonadota;c__Gammaproteobacteria;o__Burkholderiales;f__Burkholderiaceae;g__Rubrivivax;s__Rubrivivax_sp016790395
ATGATCCAGTATCAAAACCTGTTCACCGCGGTGCAGGTCACGGGACCGGTGCAGTCCGGC
GTGCCGCTGCCACCGGGTGACGAAGAGCGGCTGATCAAGCCCTTCTTCTGGCACCTGATG
GGGCGCATCGGCAATGCGCAGATCGGCCCCATCTACCTCGGGCCGCTGGGCCTGGCGTCG
CTGATCCTCGGCACGCTGTCCTTCAACATCATCGGCTTCAACATGCTGGCCCAGGTGAAC
TGGAGCCCGGTGCAGTTCGTCAAGCAGCTGTTCTGGCTGGCGCTGGAACCGCCGCCGCCC
GCCTACGGGCTGAGCTTCCCGCCCATGAACCAGGGCGGCTGGTGGCTGCTCGCCGGCGGC
CTGCTGACAGCCTCGATGCTGCTGTGGTGGGCCCGCACCTACCGGCGTGCGCGCCAGCTT
GGCCTGGGCACGCACCTGGCCTGGGCCTTCCTCTCGGCGATCTGGCTGTTCCTGGTGCTG
GGCTTCTTCCGCCCGGTGCTGATGGGCAGCTGGTCGGAAGCCGTGCCCTTCGGCATCTTC
CCGCACCTGGACTGGACAGCCGCCTTCTCGCTGCGCTACGGCAACCTCTTCTACAACCCG
TTCCACGCGCTGTCGATCGCCTTCCTCTACGGATCGACCCTGCTCTTCGCCATGCACGCC
GGCACCATCCTGGCGGTCAGCAAGTTCGGCGGCGAGCGCGAGATCGAGCAGATCGTCGAC
CGTGGCACGGCCACCGAGCGCGCCGCACTCTTCTGGCGCTGGACCATGGGCTTCAACGCG
ACGATGGAATCCATCCACCGCTGGGGCTGGTGGTTCGCCGTGCTGTGCCCGCTGGTGGGG
GGCATCGGCATCCTGCTGACCGGCACGGTGGTCGACAACTGGTACCTGTGGTCCGTGAAG
CACGGCGTCGCACCCGGCTACCCGGCGCCCATACCGGCCATCATCGACCCGGCCACGCTG
CAGGGAGTCAAGCCA
>GB_GCA_016790435_1-s438 hypothetical protein # GB_GCA_016790435_1 # d__Bacteria;p__Pseudomonadota;c__Gammaproteobacteria;o__Burkholderiales;f__Burkholderiaceae;g__Rubrivivax;s__Rubrivivax_sp016790435
ATGGCGCAATACCAAAACCTCTTCACCCGCGTGCAACCCAGCGGCCCGGCCTACATGGGC
GTGCCGCTGCCCCAAGGCAACAGCGAGCGCACCGGCCGCGAGCCTTGGTTCTTCTACTGG
CTCGGCTGGCTCGGCAATGCGCAGATCGGCCCGATCTACCTCGGGCCGCTCGGCCTGATG
TCGCTCGTGCTGGGTACGCTGTCCATCAACATCATGGGCTTCAACATGCTGGCCCAGGTG
AACTGGGACCCGATCGAGTTCATCCGCCAGTTGCCCTGGCTGGCGTTGGAGCCGCCGCGG
CCCGAGTACGGCCTGCGCCTGCCGCCGATGAACGAGGGCGGCTGGTGGCTGCTCTCCGGC
GGCCTGCTCACCGCGTCGATCCTGCTGTGGTGGCTGCGCACCTACACGCGCGCCCGGCAG
CTCGGCCTCGGCACGCACGTCGCGTGGGCGTTCGCGTCGGCCATCTGGCTCTTCCTCGTG
CTGGGCTTCTTCCGCCCGCTGGCGATGGGCAACTGGGGCGAGGGCGTGCCCTTCGGCATC
TTCCCGCACCTCGACTGGACGGCGGCCTTTTCGCTGCGCTACGGCAACCTCTTCTACAAC
CCGTTCCATGCGCTGTCGATCGCCTTCCTCTACGGCGCGACGATGCTCTTCGCGATGCAC
GGCGCCACCATCCTGGCGGTGAGCCGCTACGGCGGCGACCGCGAGATCGACCAGATCATC
GACCGCGGCACGGCCAGCGAGCGGGCCGTCCTGTTCTGGCGCTGGACGATGGGTTGGGGC
GCGACGATGGAGTCGATCCATCGCTGGGCCTGGTGGTTCGCGGTGCTGTGCCCGCTGTGC
GGTGGCATCGGCATCCTGCTGTCGGGCACGGTGGTCGACAACTGGTACCTGTGGTCGGTC
AAGCACGGCGTCGCGCCCGCCTACCCGGCGGTGTTCGGCACGGTCATCGACCCGGCCACG
CTTCAAGGGGCAAAGCCA
>GB_GCA_016791445_1-s439 hypothetical protein # GB_GCA_016791445_1 # d__Bacteria;p__Pseudomonadota;c__Alphaproteobacteria;o__Caulobacterales;f__TH1-2;g__VFBF01;s__VFBF01_sp016791445
ATGACCGCTTACCAGAACATCTTCACCCAGGTTCAGGTGCGTGGGCCGTACGAAGCCGGC
GTCACGCTTCCTGTCGGCGACCAGCCGCGTTCGGGCGATCCCTTCTTCGTGCGGATGCTC
GGCTGGATCGGCAATGCCCAGCTGGGGCCGATCTATCTCGGCTGGACGGGAGTCGCGTCG
CTCTTCTGCGGCTTCATCGCCATCGAAATTATCGGCCTCAATATGTGGGCGTCGGTCGGA
TGGAATCCGGTCGAGTTCGTGCGACAGCTGCCGTGGCTCGCGCTGGAGCCGCCGCCGCCG
GAGCAGGGGCTCAACATCATGCCGCCGCTCGCGCAAGGCGGATGGTGGCTGATGGCCGGC
TTCTTCCTGACGGCGTCGATCATCCTCTGGTGGTTCCGCACCTACAACCGCGCGCGCGCG
CTCGGGCTCGGAACGCACGTCGCCTGGGCCTTCGCGTCCGCGATTTTCCTCTACCTGGTT
CTCGGCTTCATCCGGCCGATCCTGATGGGCAGCTGGAGCGAAGCCGTGCCCTTCGGCATC
TTCCCGCACCTCGACTGGACCGGCGCCTTCTCGATCACGTACGGGAACCTTTTCTACAAT
CCGTTCCACGCGCTCTCTATCGCCTTCCTCTACGGATCGGCGCTCCTGTTCGCGATGCAC
GGTGCGACGATCCTCGCCGTCAGCCGCTACGGCGGCGAGCGCGAGATCGAACAGATCACC
GATCGCGGGACCGCCTCGGAGCGCGCGGCGCTCTTCTGGCGCTGGACGATGGGGTTCAAT
GCGTCGATGGAGTCGATCCACCGCTGGGCGTGGTGGTTCGCGGTGCTGTGCACGCTTACG
GGCGGAATCGGCATCCTGCTCACGGGCACGGCCGTCAACAACTGGTACCTCTGGGCAGTC
GAACACAACTTCGCCCCCGGCTACGATGTCAGCGCGACCTATGTCGGCACGCCGCTGCCT
GTGCCGGAGTCTCCGGCGCCGCCGGTAGAGACGGCGCCGCCGGCGCCGGCCGAAGGTGCG
CTCACCCCGGCGCCTGCCGATGGCGCAGTGATCCCGGCGCCCGCGGCGACCGTTCCCGAA
GGCGGCGTGCCCGCACAGGCGACCGCGCCGGAAACGCCCGGACCGCAGAAA
>GB_GCA_016792865_1-s440 hypothetical protein # GB_GCA_016792865_1 # d__Bacteria;p__Pseudomonadota;c__Alphaproteobacteria;o__Rhizobiales;f__Aestuariivirgaceae;g__Aestuariivirga;s__Aestuariivirga_sp016792865
ATGTATGAATATCAGAACATATTTACCCGCGTGCAGGTGCACGGCCCCGTCGACCTGGGC
GTGCCCATGCGGCACACCAACTTCACCCGCCAGGGCAAGCCCTTCTTCAGCCACCTGCTC
GGCATCTTCGGTGACGCGCAGATCGGCCCCATCTACCTCGGCTTCCTCGGCGTCGCGTCC
TTGATGTGCGGCTTCGTGGCAATCGAGGTGATCGGCCTCAACATGCTCGCATCGGTGAAC
TGGTCGCCGCAGGAATTCATGAAGAACTTCTTCTGGCTGACGCTCAATCCGCCGGATGCG
AAGTATGGCCTCAGCCTCGCGCCGCTCAAGGAAGGCGGCTGGTGGCAGATCGCCGGCTTC
TTCCTCACTGCATCCATCCTGCTGTGGTGGGTGCGGACCTATCGCCGGGCGCGTGCGCTC
GGAATGGGCACGCATGTGTCATATGCCTTCGCTTCCGCCATCTGGCTCTATCTCGTGCTG
GGCTTCATCCGCCCGCTGCTGATGGGCAACTTCAGCGAGGCAGTTCCCTTCGGCATCTTC
TCGCATCTGGAATGGACGAACAACTTCTCCGTCAACTACGGCAACCTGTTCTACAATCCC
TTCCACATGATCTCGATTGCCTTCCTTTATGGCTCGGCTCTCCTCTTCGCCATGCACGGC
GCCACCATCCTGGCGGTGTCGCGTTACGGCGGCGAGCGTGAGATCGAACAGATCGTGGAT
CGTGGCACGGCCTCGGAACGCGCCGCCCTGTTCTGGCGCTGGACCATGGGCTTCAATGCC
ACCACCGAGTCGATCCATCGCTGGGCCTGGTGGTTCGCGGTGCTCTGCCCCATCGCCGGC
GGCATCGGCATCCTGCTGACCGGCACCGTCGTCGATAACTGGTACGATTGGGGCATCAAG
CACGGCCTGACCACCGGCGCGCCCTATGACATGACGGTTCCCAGCACGCTGCCC
>GB_GCA_016793565_1-s441 hypothetical protein # GB_GCA_016793565_1 # d__Bacteria;p__Pseudomonadota;c__Alphaproteobacteria;o__Rhizobiales;f__Rhizobiaceae;g__JAEUMA01;s__JAEUMA01_sp016793565
ATGGCCGAGTACCAGAACATATTCACCCGCGTGCAGATCCGTGGCGGAGCGGACTATGGC
GTCCCGATGCGGCCTGGCGTGTGGGACCGCCAGGGCACGCCGGTGTTCTCCTACTGGCTG
GGCAAGATCGGCGATGCCCAGATAGGACCCGTCTATCTCGGGACGCTTGGGCTGGCATCG
CTGATGTGCGGCTTCGTGGCGATCGAGATCATCGGCCTGAACATGCTGGCCAAGGTCAAC
TGGGATCCTCAGGAGTTCATCAAACAGTTCTTCTGGCTGTCTCTCGACCCGCCTCTCCCA
GAGCACGGCCTGAAGGTTCTGCCGCCGCTCAAGGAAGGCGGCTGGTGGCTCATGGCAGGC
TTCTTCCTGACCAGCTCGATCCTTCTCTGGTGGGCCCGCATGTACCGGCGGGCAAGGGCT
CTCGGCATGGGCACCCATGTGCCATGGGCCTTCGCTTCGGCGATATGGCTCTATCTGGTG
CTCGGCTTCATCCGGCCGCTGCTGATGGGGTCATGGAGCGAGGCGGTGCCCTTCGGCATC
TTCCCGCACCTCGACTGGACAAACAATTTCTCCCTCAACCACGGCAATCTCTTCTACAAC
CCCTTCCACATGCTCTCGATCGCCTTCCTGTATGGTTCGGCGGTACTGTTCGCCATGCAC
GGCGCTACGATCCTCGCGGTGAGCCGCCTGGGTGGGGAACGCGAGATCGAGCAGATCGTC
GATCGCGGCACTGCGTCGGAACGCGCAGCGCTGTTCTGGCGGTGGACCATGGGCTTCAAC
GCCACGATGGAGTCCGTGCATCGCTGGGCATGGTGGTTCGCGATCCTCTGCCCTCTGACC
GGAGGCATCGGCATCCTGCTTACGGGGACGGTCGTCGACAACTGGTTCGAGTGGGGCCAA
AAGCACGGCCTGGCGCCGATG
>GB_GCA_016793725_1-s442 hypothetical protein # GB_GCA_016793725_1 # d__Bacteria;p__Myxococcota;c__Myxococcia;o__Myxococcales;f__Myxococcaceae;g__JAEUJP01;s__JAEUJP01_sp016793725
ATGGCCCAATACTGGAACATCTTCAATCAGCTGCAGGTGGCGACGACCCCCGACCTGGGG
CCACCCATTGCTGATGAGTACAATCGCATCAAGTTCGGGCGCATCTCGAAGCTGGTGGGT
TGGTTCGGCAACGCGCAGCTCGGCCCGCTGTATCTGGGCAAGCTGGGCGTCGCCTCGCTC
ATCTTCGGCTTCATCGCCATCGAAATCATCGGGCTCAACATGTGGGCCTCGGTGAACTGG
AGCCTGCGCGAGTTCATTCGCCAGCTGCCGTGGCTGGCGCTCGAGCCGCCTGCGCCTTCG
AATGGCCTGCGGCTCCCGCCGCTCAACCAGGGCGGGTGGTGGCTGCTTGCGGGCGCCACG
CTGAGCACCAGCATTCTTCTGTGGTGGTGGCGCACCTTTCGCCGGGCGAAGGCGCTGGGC
ATGGGCACCCACCTGGCGTGGGCGTTCGGCGCGGCCATCTGGCTGTACCTGGTGCTCGGC
TTCTTCCGCCCGATTCTGATGGGGAGCTGGGGCGAGGCGGTGCCGTTCGGCATCTTCCCC
CACCTCGACTGGACGGCGGCGCTCTCGATTCGCTACGGCAATCTCTTCTACAACCCGTTT
CATGCGCTCTCGATTGTCTTTCTTTACGGGTCGACGCTCTTGTTTGCCATGCACGGAGCC
ACGGTGCTTGCTCTGTCTCATCTGGGCGGCGAGCGCGAAGTGGGTCAGGTCGTCGACCGC
GGCACTGCCGGCGAGCGCGGGGCCCTGTTCTGGCGTTGGACCATGGGCTTCAACGCGACG
TTCGAGTCGATTCACCGCTGGGCGTGGTGGTTCGCCGTGCTGTGCCCGCTGACCGGCGGC
ATCGGCATCATTCTCACCGGCACGGCGGTCGACAACTGGTACCTCTGGGCGGTGAAGCAC
AACTTCGCCACGCAGTACCCGGCGTCGTACCGCACGGGCCCCGACCCCGCCACGCTCCCT
GGCGCTGACCGGTTCGAGGTGAAGCCG
>GB_GCA_016794345_1-s443 hypothetical protein # GB_GCA_016794345_1 # d__Bacteria;p__Myxococcota;c__Polyangia;o__Polyangiales;f__Polyangiaceae;g__CAITIQ01;s__CAITIQ01_sp016794345
ATGGCCCAGTACCAAAACATCTTCACGCAGTTCCAGGTGGGCGCCGAGCCGCTCTCCAAT
CCGCCTACCGACGTGGACGCATTCCGTGTGGAGAAGGCGGGTTTCTCCAAGCTGATCGGC
TGGTTCGGTAACGCCCAGGTCGGACCCCTCTATCTTGGATATTTGGGCATCGCGTCGCTC
TTCTTCGGGTTCGTGGCGATCGAGATCATCGGCCTGAACATGTGGGCCTCCGTCGGGTGG
GACCCCATTCAGTTCGTTCGGCAGCTGCCGTGGTTGGCGCTCGAGCCGCCATCGCCTTCG
GCTGGTCTCTCGCTCCCGCCGTTGAATCAGGGCGGCTGGTGGCTCATGGCTGGCGCGTTC
CTGACCGCGTCGATCTTCTTGTGGTGGCTCCGGACCTATCGTCGCGCGAAGGCGCTCGGG
ATGGGCACGCACGTCGCGTGGGCGTTCGCTGCGGCGATCTGGCTCTACCTCGTCCTGGGC
TTCATTCGGCCGATTCTCATGGGGAGCTGGTCGGAGGCGGTGCCGTTCGGGATCTTCCCG
CACCTGGATTGGACTGCAGCGTTCTCGATCCGCTACGGGAACCTCTTCTACAACCCCTTC
CACGCCCTCTCGATCGCCTTCCTGTACGGCTCGACGCTGCTCTTCGCGATGCATGGCGCG
ACGGTCCTCGCGCTCAGCCACCTCGGAGGTGAACGTGAGGTGAGCCAGGTCATCGACCGC
GGCACGGCCGCGGAGCGCGGCGCGCTCTTCTGGCGGTGGACGATGGGGTTCAATGCGACT
TTCGAGTCGATTCACCGTTGGGCCTGGTGGTTCGCCGTCCTCTGTCCGCTCACCGGTGGC
ATCGGCATCCTCTTGACCGGCACCGCGGTGGACAACTGGTACCTCTGGGCCGTCAAACAC
GACTTCGCTCCTCAGTACGAGCAGCCCTACGCCGTCGTCGAGGACCCGGCGCTCACGTTC
GTCGCTCCTCCGCCGGGCCCACCCGCGGTCGTCGCGAGCGCGGTCGCCGCTCCTGTGGAG
TCCGCTGCCGTCGCATCGGCGGCTCCCGCACCGTCGGAAGCTCCGCCCGAGCCCGCGACG
TCGGCCTCCGCCGAGCCGGCGGACTCGGCCGCTCCCGGGGACTCGGCCGCTCCCGCGGCC
TCCGCGGCGCCGTCCGCCGTTTCGCCGGGCGCCTCGGCGTCCGCATCCCCTTCAGCCCCG
CCGAACTCGAGG
>GB_GCA_016867965_1-s444 hypothetical protein # GB_GCA_016867965_1 # d__Bacteria;p__Pseudomonadota;c__Gammaproteobacteria;o__Burkholderiales;f__Burkholderiaceae;g__Polynucleobacter;s__Polynucleobacter_sp016867965
ATGGACTATCAAAATTTATTTACTCAGGTTCAGGTTGTTGCGGAACCACATCATGGCTCA
CCCCTTACTCCTAAAAAAGATGAGCGTGAGCGTACTGGCAAACCGTTCTTGGTTCACCTC
TTTGGCCGTTTGGGAAATGCTCAAATTGGCCCAATTTATCTCGGAACAATCGGGGTCGCT
TCCTTATTTTTTGGCATGATTGGCTTTCAGATTATTGGCTGGAATATGTTGGCCTCGGTG
AACTGGGATCCAATCCAGTTCATTCGTCAACTATTTTGGTTATCACTTGATCCACCATTA
CCGAAGCATGGCTTGAGTTTAAATATGCCACTCGCTGAGGGTGGCTGGTGGATGATGGCT
GGTGCATTCTTAACAGCCTCGATCTTGTTATGGTGGTGGAGAACGTATCGCCGTGCAATT
GCATTAGGGTTGGGTACTCATATAGCTTGGGCATTCCTGTCAGCTATTTGGTTATTTTTA
GTGCTTGGTTTCTTACGACCTCTTTTAGTGGGTAGTTGGAGCGAAGGCGTTCCTTTTGGT
ATCTTCTCGCACCTCGATTGGACCGCTGCATTCTCTTTGCGTTATGGTAATTTGTTTTAC
AACCCATTCCATATGCTCTCGATTGTGTTCCTTTATGGATCTGCACTTTTATTTGCCATG
CATGGTGCAACCATCTTAGCGGTTGGTCGATATGGTGGTGAGCGCGAGATTGAACAAATT
GTCGATCGCGGTACTGCATCAGAGCGTGCTGGATTATTTTGGAGATGGACCATGGGCTTT
AATGCCACGATGGAATCCATTCACCGTTGGGCATGGTGGTTTGCAGTATTAACAACACTG
ACCGGTGGTATTGGAATTTTATTAACAGGTACCGTCGTTGATAACTGGTATCTGTGGGCA
GTAAAGCACGGTGTTGCACCAGCCTATCCCGATGTCTACGGTATTCCTGTAGTTGATCCG
GCACCAAACTTTGTGCCACCACCACCAGTAGCTAAT
>GB_GCA_016868055_1-s445 hypothetical protein # GB_GCA_016868055_1 # d__Bacteria;p__Pseudomonadota;c__Gammaproteobacteria;o__Burkholderiales;f__Burkholderiaceae;g__SYFN01;s__SYFN01_sp016868055
ATGGCTGATTATCAAAATCTCTTTACGGCTGTTCAGGTCACTGGGCCGTTGCACGACGGC
ATAGCACAGCACAAGCCCGCATTATCGCGAAGCGGCAGACCTTTCTTGCAGCATCTAGCT
GGTCGACTTGGGAACGCACAAATCGGTCCAATATATCTTGGCGTGCTTGGTACATGGTCG
CTGATTTTCGGAACGATTGCCTTTAACATTATGGGGATGAACATGTTGGCCTCAGTCAAC
TGGGATCCTGTGCAATTCATTCGTCAGTTGTTCTGGTTATCACTGGATCCACCCGCGCCA
GGTAATGGCCTGAAATTTGCGCCATTGAATCAGGGTGGTTGGTGGCAAATCGCCGGTTTG
TTTCTGACGATTTCAATTTTGCTGTGGTGGGCGAATGTGTACCGCCGCGCACGCGCGTTG
CAAATGGGTACGCATATCGCATGGGCGTTTGCTGCGGCGATCTGGTTGTTCCTAGTGCTT
GGTCTGTTCCGTCCGGTACTAATGGGTAGCTGGGGTGAAGCAGTACCGTTTGGTATCTTC
CCGCACCTTGACTGGACCGCCGCGTTCTCACTGCGCTACGGCAATCTGTTTTACAACCCG
TTCCACGCACTATCCATTGCGTTCTTGTACGGCTCCGTGCTGTTGTTTGCCATGCACGGC
GGCACAATTCTTGCAGTGGGTCGCTATGGTGGTGAGCGTGAGATTGAGCAAATTATCGAT
CGCGGAACGGCGACCGAGCGCGCCGCCTTGTTTTGGCGCTGGACCATGGGCTTCAATGCC
ACAATGGAATCGATTCACCGCTGGGCTTGGTGGTTTGCGGTACTGTGCCCGCTGACGGGC
GGTATTGGCATCCTGCTGACAGGTACTGCTGTAGACAACTGGTACCTATGGGCCGTCAAG
CATGACTTCGCACCGCCGTATCCGCATGTCTGGGGTGACATCGTCGACCCCGCTACTTTG
CAGGGAGCCAAACCA
>GB_GCA_016868095_1-s446 hypothetical protein # GB_GCA_016868095_1 # d__Bacteria;p__Pseudomonadota;c__Gammaproteobacteria;o__Burkholderiales;f__Burkholderiaceae;g__UBA3064;s__UBA3064_sp016868095
ATGATTGAATATCAAAACCTCTTCACCCGGGTACAGTTACGTACCAACTCACATGGCCCC
GCGCATACCGGACTGCCACTACCAAGGGGCGACTTTGATCGCACGGGAAAACCTTCGTAC
CTCTATTGGTTGGGTAAGTTCGGCGAAGCACAGATTGGCCCTATTTATTTAGGGGTGCTT
GGCAGCGCTTCCATCGTCTTTGGTGTGCTTTGGTTCTGGATCGTCGGCTTTTCAATGCTG
GCCTCGGTGAACTGGAACATTATTGAAATGTTTCGGCAATTACCTTGGCTTGCCCTAGAG
CCACCGCCGCCAGAGTATGGCTTGCGGATGCCACCGCTCAGCAAAGGCGGCTGGTGGGTA
ATTGCAAGCTTTTTCTTGCTGCTCTCTGTGATGCTCTGGTGGGCGCGGACTTATGTCCGG
GCTAGAGCACTTGGCATGGGCACACATGTGGCTTGGGCCTTTGCGTCAGCGATTTGGCTC
TTTTTAGTACTCGGCCTGTTTCGCCCGGTCTTGATGGGATCTTGGTCTGAGGCTGTGCCC
TATGGCATTTTTCCGCACTTAGACTGGACATCCGCGCTTTCGATTCGATATGGTAATTTG
TTCTATAATCCATTTCATATGCTATCGATTGTATTTTTATATGGCTCAGTTCTGTTGTTC
GCAATGCACGGAGGAACCATTCTTGCGGTGAGCCGCTATGGTGGCGATCGTGAGATTGAG
CAAATCGTCGACCGTGGCACCGCTTCTGAGCGTGCTGCCCTTTTCTGGCGTTGGACGATG
GGTTTCAACGCATCGATGGAGTCGGTTCATCGCTGGGCATGGTGGTTTGCGGTTCTCTGC
ACGCTCACCGGTGGCATTGGTATCCTTCTTACCGGAACGGTGGTTGACAACTGGTACCTG
TGGGCGGTGAAGCACGGCGTGGCACCTGCCTATCCAGAAGTCAGTCCAGTCATTGTTGAC
CCCGCCCTCACACAACAAGGAGCGAGCAAA
>GB_GCA_016868175_1-s447 hypothetical protein # GB_GCA_016868175_1 # d__Bacteria;p__Pseudomonadota;c__Gammaproteobacteria;o__Burkholderiales;f__Burkholderiaceae;g__UBA3064;s__UBA3064_sp016868175
ATGATGATCGAATACCAAAACATCTTCACCCGGGTGCAGGTGCGTACCGATTCGCACGGA
CCCGCGCACACCGGACTGCCCCTGCCGCGCGGCGACTTCGAGCGCACAGGCGAGCCCTGG
TATGTGTACTGGTTCGGAAAGTTCGGCGAGGCGCAGATCGGTCCGATCTACCTCGGGGTG
CTCGGCTCGGCCTCGCTCGTGTTCGGTGTGCTGTGGTTCTGGATCGTTGGCTTTTCGATG
CTCGCCTCGGTGAACTGGAACATCATCGAAATGATCCGTCAGCTGCCGTGGCTCGCGCTC
GAGCCTCCGGCGCCCGAGTACGGCCTGCGTATGCCGCCGCTCGGCAAGGGCGGATGGTGG
GTTATCGGCAGCGCATGCCTGCTGATTTCGGTGTTGCTCTGGTGGGCGCGAACCTACCGG
CGCGCGCGTGCGCTTGGAATGGGCACACACGTGGCGTGGGCCTTCGCCTCGGCAATCTGG
CTCTTCCTGGTGCTTGGACTTTTCCGTCCGATCCTGATGGGCTCCTGGTCCGAGGGTGTG
CCCTACGGGGTCTTTCCGCATCTGGACTGGACCTCGGCGCTCTCGATCCGCTACGGCAAC
CTCTTCTACAACCCTTTCCATATGCTCTCGATCGTGTTCCTCTATGGATCGGCACTGCTC
TTTGCGATGCACGGCGCAACGATCCTTGCAGTGAGCCGCTACGGCGGCGAACGCGAGATC
GAGCAGATCGTCGACCGCGGGACGGCCTCCGAGCGCGCCGCACTCTTCTGGCGGTGGACC
ATGGGATTCAACGCATCGATGGAATCGATCCACCGCTGGGCATGGTGGTTTGCGGTGCTC
TGCACGCTCACCGGTGGCATTGGCATTCTGCTCACCGGAACGGTGGTCGACAACTGGTAC
CTGTGGGCGGTGAAGCACGGCGTGGCACCCGCCTATCCCGAGGCAAGCCCTGCAATCGTT
GACCCTGCGCTGATGCAAAAGGGAGCAAGCCAA
>GB_GCA_016868205_1-s448 hypothetical protein # GB_GCA_016868205_1 # d__Bacteria;p__Pseudomonadota;c__Gammaproteobacteria;o__Burkholderiales;f__Burkholderiaceae;g__Polaromonas;s__Polaromonas_sp016868205
ATGCCTCAATATCAAAACATCTTCACTACCGTAAACGCAGTTGGCCCGGTCTCACCCGGA
GTGGCGCTTGGTCACGGAAATAGCCCGCGTAGCGGTAAGCCTGCGCTAAGTTATTGGCTT
GGCAAGCTAGGCAATGCACAGATTGGCCCTATTTATCTAGGAGGTCTTGGGCTAGCCTCA
ATCATTTTTGGAACCCTTGCTATAAACATCATCGGCTTTAATATGCTAGCGCAGGTCAAC
TGGGATCCGGTTCAGTTTATCCGGCAGCTATTCTGGCTGGCCCTGGAGCCGCCTCCGCCG
CAGTATGGCTTGGGTTTCCCTCCCATGAACCAGGGGGGGTGGTATCTTCTGTCGAGCCTT
TTTTTACTAATGTCAGTATTGCTCTGGTTTGCCCGCGTATGGCGGCGAGCCCGGGAACTT
GGGCTGGGCATGCACATACCCTACGCCTTTCTTTCAGCAATTTGGCTCTTCCTCGTGCTT
GGTCTCTTTCGACCAATACTAATGGGCAGTTGGGGCGAGGCTGTACCTTACGGTATCTTC
CCCCATTTGGACTGGACAACTGCATTTTCCCTGCGCTACGGCAACCTTTTTTATAACCCC
TTCCACGCGTTGTCGATTGCCTTTCTCTACGGGTCAGTCCTACTTTTTGCGATGCATGGT
GGCACCATCCTTGCCGTGGGTCGCTACGGCGGCGAGCGCGAAATCGAGCAGATCGTCGAT
CGCGGCACAGCCAGTGAGCGAGCAGCGCTGTTTTGGCGTTGGACTATGGGCTTTAATGCC
AGCATGGAATCCATTCACCGCTGGGCATGGTGGTTCGCAGTTCTCACCACACTTACCGGC
GGCATAGGAATTTTGCTTACCGGAACCGTCGTGGACAACTGGTACTTGTGGGCCGTGAAG
CACGGGGTTGCACCGCAGTATCCCGACGTATTTCCACCGGTTACCGATCCGGCCCTGCAG
GCCGCACCGACAGGAGCCAAGCCA
>GB_GCA_016868255_1-s449 hypothetical protein # GB_GCA_016868255_1 # d__Bacteria;p__Pseudomonadota;c__Gammaproteobacteria;o__Burkholderiales;f__Burkholderiaceae;g__UBA2463;s__UBA2463_sp016868255
ATGGCTAGTTATCAAAATCTATTTACACAGGTTCAGGTCGAGGCGCCCAGCTATATGGGC
GTGCCCCTCGATCGCCCACGCGACAACAACGAGCGACTGCTCAAGCCACTCCATCTGCAT
ATTCTTGGCCGCATCGGCAATGCGCAGATTGGCCCAATCTACTTGGGCTTCTTGGGGCTG
GCCTCGCTCATCTTCTTCCTAATTGGCTTTACCGCCATTGGCTGGAACTACCTGGTGCAG
GTGAACTACAGCCCCATCGAATTCGTTCGCCAACTCTTCTGGCTATCGGTCGATCCCCCG
CCACCGCAATACGGCCTCTCTATTCCACCGCTCAATGAGGGCGGCTGGTGGTTGTTCTCG
GGCTTCTTCATCACGGTCTCGGTCCTTCTCTGGTGGATGCGCACGTATCGGCGCGCCATA
CAACTCAAGATGGGCACGCATGTGGCCTGGGCATTTGCCGCGGCCATCTGGCTCTACCTG
GTTCTTGGATTCTTCCGCCCCATTCTCATGGGCAGTTGGGGAGAGGCCGTGCCTTGGGGG
GTCTTCTCCCACCTCGATTGGACAGCGGCCTTCTCGCTGCGCTATGGGAATCTCTTCTAC
AACCCCTTTCACATGCTCTCCATTGTGTTCCTGTATGGCTCAACGCTCTTGTTTGCCATG
CACGGTGCAACCATTCTTGCCGTGAGCCGCTACGGCGGTGAGCGCGAGATCGAGCAAATT
GTCGATCGCGGCACCGCATCGGAGCGCGCCGGTCTCTTCTGGCGCTGGACCATGGGCTTT
AACGCCACCATGGAATCCATTCACCGTTGGGCCTGGTGGTTTGCTGTGCTCACCTGCATC
ACCGGTGGCATTGGCATTCTGCTCACCGGCACGGTGGTCGACAACTGGTATCTCTGGGCC
GTCAAGCATGGCGTGGCGCCCCCGTATCCCGAAATCTGGGGCCCGGTGAATGATCCATCC
ACAGCGGCCAATGCGGTCTCGGCCGGTGCACTTCCACCCGGTGGTGCTGCTGCACCAGCC
ATCGCTCGA
>GB_GCA_016868305_1-s450 hypothetical protein # GB_GCA_016868305_1 # d__Bacteria;p__Pseudomonadota;c__Gammaproteobacteria;o__Burkholderiales;f__Burkholderiaceae;g__UBA2463;s__UBA2463_sp016868305
ATGGCTGAGTATCAAAACCTCTTCACGCAGGTGCAGGTGACGGCACCGCCCGAAATGGGT
ATTCCATTAGACCGGGCACGAGACAACACCGAGCGTATGGGCGGCCCCTGGCATATCCAT
CTACTTGGACGTCTGGGCAATGCCCAGATTGGTCCTATCTACCTGGGCTTTCTGGGAGTG
GCGGCGTTATTCTCGTTTCTGATTGGGTTTACCGCAATCGGCTGGAACTACCTGGTTCAG
GTGAACTACAGCCCGATTGAATTTGTGCGCCAGCTGTTCTGGCTTTCTGTAGACCCCCCG
CCCCCGAGTTACGGGCTAAGTATTCCCCCGTTAAACCAGGGCGGATGGTGGCTCTTCTCA
GGCTTTTTTATCACGTTATCGATTCTGCTCTGGTGGGCGCGCATGTACCGTCGTGCCCGT
GCGCTCAAGATGGGTACGCATGTGCCCTGGGCGTTTGCCGCTGCGATTTGGCTCTATCTG
GTCTTAGGGTTTTTTCGCCCGGTGCTGATGGGCAGCTGGGGTGAGGCTGTTCCTTTTGGC
ATCTTCTCGCACCTTGACTGGACGGCGGCCTTCTCGCTGCGATATGGCAACCTGTTCTAC
AACCCCTTCCACATGCTCTCGATCGCCTTTCTGTATGGCTCGGTGCTGCTCTTTGCCATG
CACGGTGCCACGATTCTTGCAGTTAGCCGGTTTGGCGGCGAGCGCGAGATTGAGCAGATC
GTCGATCGTGGCACGGCCTCGGAGCGTGCAGCGCTATTCTGGCGCTGGACTATGGGCTTT
AACGCCACCATGGAATCCATCCACCGCTGGGCCTGGTGGTTTGCCGTGCTGACCTGCATC
ACAGGCGGCATAGGCATATTGCTTACCGGTACGGTCGTGGACAACTGGTATCTCTGGGCT
GTGAAGCATGGTGTTGCCCCTGCCTATCCCGAAGTCTGGGCCCCTGTAGCGGACCCTGCA
ATTGCCCCCGGCGCCGCACCCACCCCGGCACAG
>GB_GCA_016868355_1-s451 hypothetical protein # GB_GCA_016868355_1 # d__Bacteria;p__Pseudomonadota;c__Gammaproteobacteria;o__Burkholderiales;f__Burkholderiaceae;g__RFTU01;s__RFTU01_sp016868355
GTGGCTGATTATCAAAACCTCTTCACAACTGTCCAGGCGACGTCTCGCCATTTGCATGAT
GGGGTGCCGCTGGGCCCCTACAACAGCTCGCGCGACTTCAAGCCCTGGTTGTTTCACCTG
CTAGGCCGCCTTGGAAATGCACAAATCGGCCCCATCTACTTGGGCCGCCTGGGTCTGGCT
TCGCTGTTTTGCGGCCTGCTGTGGTTCACCATCATCGGCATGAATATGCTGGCTTCGGTG
GACTGGAGCCCGATCCAGTTCGTCAAGCAGCTGTTCTGGCTGTCCTTGGATCCGCCCAGC
CCGGAATACGGCCTGTCTATTCCGCCCATGAACGACGGCGGTTGGTTCCTGATCGCAGGC
TTCTTCTTCCTAGCATCCGTGCTGCTGTGGTGGGCACGCATGTACACCCGCGCCCGTGAG
CTGGGGTTGGGCACCCACATCGCTTGGGCCTTCGCGGCAGCCATCTGGTTGACCGTGGTG
CTGGGCTTGCTTCGCCCCATCCTGATGGGCAGCTGGAGCGAGGCTGTTCCATACGGCGTC
TTCAGCCACCTCGACTGGACAGCTGCCTTCTCGTTGCGCTACGGCAACCTCTTCTACAAC
CCCTTCCATGCCCTTTCGATCGTATTCTTATACGGCTCGGCGCTGCTGTTTGCCATGCAC
GGTGCCACCATCTTGGCGGTAGGCCGGTATGGAGGCGAGCGCGAGATCGAACAAATTGTC
GACCGCGGCACAGCCTCTGAGCGTGCCGCGCTGTTTTGGCGTTGGACCATGGGCTTCAAC
GCCACGATGGAGTCGGTTCACCGCTGGGCCTGGTGGTTCGCAGTGCTGTGCCCCTTGACC
GGTGGTATCGGTATTTTGCTCACGGGCACCGTCGTGGATAACTGGTACCTCTGGGCCGTC
AAGCATGGTGTGGCGCCTCCGTACCCAGCGGTTTATCCCCCACAGGTTGACCCGGCCACG
CTCATCCAGCCGCGC
>GB_GCA_016868375_1-s452 hypothetical protein # GB_GCA_016868375_1 # d__Bacteria;p__Pseudomonadota;c__Gammaproteobacteria;o__Burkholderiales;f__Burkholderiaceae;g__SYIM01;s__SYIM01_sp016868375
ATGAAAAAAACACTGTTTCCGGTCCCGTATTACCAGAACCTGTTCACCAAGGTTCGTGTT
AATGCGCCTGTGTTTCCAGGCGTTCCGCTCGAGCGCGAGCGTGATACGGCCGAGCGTGCC
GGCGGCATCCATGCGCATGTACTCGCCCGATTCGGTAACGCGCAGATCGGCCCAATTTAT
CTGGGCTTTTTGGGGGTTGCGTCGCTGATCTTTTTTGTGATCGGGTTCACCTCAATCGGC
TGGAATATGCTGGTTCAGGTGAACTACAGCCCGATTGAATTCGTAAAACAATTGTTCTGG
TTGTCGGTGGATCCCCCGTCGGCCAAGTACGGCCTGCAACTACCGCCCTTGAACGAGGGT
GGGTGGTGGCTGTTTGCAGGCTTCTTCATCACTGTATCAATTCTGCTGTGGTGGGCCCGT
GTTTACAGGCGCGCCCGCGCGCTAGGCTTGGGAACCCATGTCGCTTGGGCTTTCGCAGCA
GCGATCTGGCTGTTTCTGGTGTTAGGACTGTTCCGCCCGGTGCTGATGGGGTCATGGTCT
GAGGCTGTTCCGTTCGGAATCTTCTCTCACCTCGACTGGACTACCGCGTTCTCGCTGCGC
TACGGAAATCTGTTTTACAACCCGTTTCACATGCTGTCGATCGTCTTTCTGTATGGCTCG
GTACTGCTATTTGCGATGCATGCTGGAACCATCCTCGCGGTTAGCAGGTACGGTGGTGAT
CGCGAGATCGAGCAGATCTACGACCGCGGAACCGCGAGCGAGCGCGCTGCGCTATTTTGG
CGCTGGACCATGGGCTTCAACGCATCGATGGAGTCAGTTCATCGCTGGGCGTGGTGGTTC
GCGGTGCTTACGTGTATCACAGGCGGCATCGGTATTCTGCTGACCGGTACCGTCGTTGAT
AACTGGTACCTGTGGGCGGTCAAGCACGGGGTCGCGCCGGCTTATCCGGAAATCTGGGGT
CCGATCATTGATCCCGCAGTTGCGAAA
>GB_GCA_016869715_1-s453 hypothetical protein # GB_GCA_016869715_1 # d__Bacteria;p__Pseudomonadota;c__Alphaproteobacteria;o__Acetobacterales;f__Acetobacteraceae;g__Roseomonas_B;s__Roseomonas_B_sp016869715
ATGGCCGAATATCAAAATATCTTCACTCGGATTCAGGTGCGCGGACCCGCACCTTACCCT
GGTGTGCCGCTGCCTGCGGATAATTCACCACGCGAACGCACACCGCGGGAAGTGCATCTC
TTTGGGCGCTTTGGTGATGCACAGATCGGTCCAGTCTATTTGGGCTATCTTGGCATTCTC
TCACTACTCTTTGGGTTCATCGCCTTTGAAATCATCGGGCTCAATATGCTGGCCTCGGTG
AATTGGAATATCAGTGAATTCATCCGTCAGCTTTTTTGGTTGGCGCTTGAACCGCCGCCG
CCCGAATATGGCATGCGCATTCCACCACTGAACAAGGGTGGCTGGTGGGTGGTGGCAGGC
TTCTTCCTGACTCTCTCCATCTTGCTCTGGTGGGTCCGTACCTATCGCCGTGCACGCCAG
CTTGGCATGGGCACGCATGTCGCCTGGGCCTTTGCCGGCGCAATCTGGCTCTATCTGGTG
TTGGGCTTTATCCGGCCACTTGCCATGGGTAGCTGGAGTGAGGCTGTGCCCTTTGGCATC
TTTCCACACCTGGATTGGACCGCGGCCTTTTCGATCCGCTACGGCAACCTGTTCTACAAC
CCGTTCCACGCGCTTTCCATTGTTTTCCTTTATGGCTCAGTGCTGCTGTTTGCAATGCAT
GCGGCAACGATCCTCGCCCTTGGGCGCTATGGCGGTGAGCGCGAAATCGAACAGACTTTG
GATCGTGGCACTGCGGCGGAACGCGGCGGCTTGTTCTGGCGCTGGACAATGGGCTTCAAT
GCGACTTTCGAGAGCATCCACCGCTGGGCCTGGTGGTTTGCCTTCCTCTGCCCCGTCACA
GGCGGGATCGGCATTCTGCTGACCGGGACTGTCGTTGACAATTGGTATCTCTGGGCGGTG
GACCGGCACTTTGCGCCAGCCTATACCATGCCTTGGACACCCGCTGTCGATCCTTCTACC
TTACAAGGAGCGCCGCGA
>GB_GCA_016869735_1-s454 hypothetical protein # GB_GCA_016869735_1 # d__Bacteria;p__Pseudomonadota;c__Alphaproteobacteria;o__Acetobacterales;f__Acetobacteraceae;g__Roseomonas_B;s__Roseomonas_B_sp016869735
ATGGCCGAATATCAAAATATCTTCACCCGGATTCAGGTGCGCGGACCCGTGCCTTACCCT
GGCGTACCGCTGCCCGCGGATAATTCACCGCGCGAAGGAACGCCGCGTGAAGTGCATCTC
TTTGGTCGTCTTGGTGATGCACAGATCGGTCCGATCTATCTGGGCTATCTTGGCATTCTC
TCGCTGCTCTTTGGCTTCATCGCCTTTGAGATCATCGGGCTCAATATGCTGGCCTCGGTG
AATTGGAATATCAGCGAATTCATCCGTCAGCTTTTCTGGTTGGCGCTTGAACCACCACCG
CCGGAATATGGCATGCGGATTCCGCCGTTGAACAAGGGTGGCTGGTGGGTCGTGGCGGGC
TTCTTCCTGACGCTTTCCATCCTGCTCTGGTGGGTGCGTACCTATCGCCGGGCGCGTCAG
CTTGGCATGGGCACGCATGTGGCTTGGGCCTTTGCTGGCGCCATCTGGCTTTACCTGGTG
CTGGGCTTCATCCGCCCGCTAGCCATGGGTAGCTGGAGTGAGGCTGTGCCCTTCGGCATC
TTCCCGCACCTGGATTGGACAGCAGCGTTTTCGATCCGCTACGGCAACCTATTCTACAAC
CCCTTCCACGCGCTTTCGATCGTCTTCCTCTATGGCTCGGTGCTGCTGTTTGCGATGCAT
GCGGCAACCATCCTGGCGCTTGGGCGCTATGGTGGTGAACGCGAAATCGAACAGACTTTG
GATCGTGGCACGGCAGCGGAACGCGGTGGTTTGTTCTGGCGCTGGACCATGGGCTTCAAC
GCCACGTTTGAGAGCATCCACCGCTGGGCCTGGTGGTTTGCCTTCCTTTGCCCTGTCACG
GGCGGGATCGGCATTCTTCTGACCGGAACTGTTGTGGACAACTGGTATCTTTGGGCGGTG
GATCGGCACTTTGCGCCGGCCTATGTCATGCCTTGGACACCGGCCGTTGATCCTTCCATC
GTACAAGGAGCGCCGCGA
>GB_GCA_016869835_1-s455 hypothetical protein # GB_GCA_016869835_1 # d__Bacteria;p__Pseudomonadota;c__Alphaproteobacteria;o__Rhodobacterales;f__Rhodobacteraceae;g__KMS-5;s__KMS-5_sp016869835
ATGGCTGAGTATCAAAACATCTTCACCCAAGTTCAGGTGCGCGCAGCACCTGAGATGGGG
ATGGTCGAAAACGTTGATCTGGGCAATCGCACCAAATCGGCGGCGTTCTCAAACCTTGTA
GGCTGGCTCGGCAATGCGCAGCTGGGTCCGGTCTATCTGGGCACCTTCGGTGTCATCTCG
CTGGCCACCGGATTGATCTGGTTCATGATGGTCGGTGCGTGGTTCTGGCATCTGGCCGAC
TATAACGCGGCCGTCTTCATGCGCGATCTGTTCTGGATGGCGCTTGAGCCGCCGGCCCCG
GAATATGGCCTGTCGATCCCGCCGATGGCGGAAGGTGGGCTGTGGCTTTTGGCCAGCTTC
TTCCTCTTGATCTCGGTCATGGCTTGGTGGGTGCGCACCTATCTGCGCGCCGAAGCACTG
GGCATGGGCAAGCACGTGGCTTGGGCCTTTGCCGGGGCGATCTGGCTGTTCTTGGTGCTG
GGCCTGATCCGCCCGGTGCTGATGGGCAGCTGGTCGGAGGCGGTGCCTTACGGCATCTTC
CCGCACCTGGACTGGACCAACCTCTTCAGCCTGACCTATGGCAACCTGTTCTATAACCCC
TTCCACGCACTGAGCATTGTTTTCCTCTACGGATCGGCCCTGCTGTTTGCGATGCACGGG
GCAACCATTCTGGCGGTGACCCGTCTGGGTGGCGACCGCGAGTTGGAGCAGATTGTGGAT
CGTGGCACGGCCTCGGAACGGGCGGCCCTGTTCTGGCGCTGGACCATGGGCTTCAACGCC
ACGATGGAAGGCATTCACCGCTGGGCTTGGTGGTTCGCCGTTCTGGTGACTGTCACGGGG
GGGATCGGCATCTTGCTGACCGGCACCGTGGTGGACAACTGGTACGTCTGGGCACAAGAG
CACGGCTATGCGCCGCTCGAT
>GB_GCA_016869915_1-s456 hypothetical protein # GB_GCA_016869915_1 # d__Bacteria;p__Pseudomonadota;c__Alphaproteobacteria;o__CACIAM-22H2;f__CACIAM-22H2;g__CAIOSQ01;s__CAIOSQ01_sp016869915
ATGGGGATCGAATACCAGAACATCTTCACCCGCGTGCAGGCGCGCGCGCACCCGCATGAC
GGGATCGCGTTGCCGGCGGGCAACTGGAGCCGCTCCGGAAAGCCCTTCTTCGCGCATCTG
ATGGGCATCGTCGGCAATGCCCAGATCGGACCGATCTATCTTGGCCCGCTGGGCGTGGCG
TCGCTCGCCTGCGGCTTCATCGCCTTCGAGATCATCGGGCTCAACATGCTGGCGAGCGTG
AACTGGGATCCGATCCAGTTCGTCCGCCAGTTGTTCTGGCTCGGCCTCGAGCCGCCCGCG
CCGAAATATGGCCTCAGGCTGCCCCCGCTGAACGAGGGCGGCTGGTGGCTGATGGCCGGG
TTCTTCCTCACCGCCTCGATCCTGCTGTGGTGGGTGCGGATGTACCGGCGCGCAAGGCAG
CTCGGGCTCGGCACGCATGTCGCGTGGGCCTTCGCCGCCGCGATCTGGCTCTACCTCGTG
CTCGGCTTCATCCGGCCGGTGCTGATGGGCAGCTGGAGCGAGGCGGTCCCGTTCGGCATC
TTCCCGCATCTCGACTGGACGGCCGCGTTCTCGCTGCGATACGGCAACCTCTTCTACAAC
CCGTTCCACATGCTCTCGATCGTGTTCCTCTATGGATCGACGCTGCTTTTCGCGATGCAT
GGCGCGACGATCCTGGCGGTCAGCCGCTTCGGCGGCGAGCGCGAGATCGAGCAGATCATC
GACCGCGGCACGGCTTCGGAGCGCGCGGCGCTGTTCTGGCGCTGGACGATGGGCTTCAAC
GCCACGATGGAGTCGATCCATCGCTGGGCGTGGTGGTTCGCAGTCCTGTGCCCACTGACC
GGCGGCATCGGCATCCTGCTGACCGGGACCGTGGTCGACAACTGGTACCTCTGGGCGGTC
AAGCATCACGTGGCTCCCGCCTACCCGCCCTACCTGCCGGCCGTCGATCCGGCCAACTTG
CCCGGAGCGGTGCGA
>GB_GCA_016870035_1-s457 hypothetical protein # GB_GCA_016870035_1 # d__Bacteria;p__Pseudomonadota;c__Alphaproteobacteria;o__Rhizobiales;f__Beijerinckiaceae;g__CAIUPE01;s__CAIUPE01_sp016870035
ATGATACAATATCAAAACCTCTATACCCGCGTTCAGGTCCATGGCCCGGCTGATATGGGC
GTGCCTATGAACGAGACGGGCATGTTCGAGCGTCAGGGCACGCCATCCATCAACCGTATC
CTCGGTTTGATTGGTAACGCGCAAATAGGTCCGATCTATCTCGGTTGGCTCGGTACGATC
TCACTAATTTGCGGCTTAATCGCTTTCGAAATCATCGGCCTCAATATGTGGGCGTCGGTG
AATTGGGATCCGGTTCAATTTATTCGTCAGCTCTTCTGGCTTTCGCTAGAACCGCCCCCA
GCAAAGTATGGCTTGAGTTTACCGCCCATGAACGAAGGCGGCTGGTGGTTGCTTGCCGGT
TTCTTTCTGACAACAAGCATTTTGTTGTGGTGGGTTCGTACCTATCGCCGCGCACGCGCT
CTAGGCCTGGGAACTCACGTTGCCTGGGCATTTGCTGCTGCGATTTGGCTTTATCTCGTT
CTCGGTTTCATACGGCCGGTGCTGATGGGCAATTTCTCGGAAGCGGTTCCTTTTGGTATT
TTTCCGCATCTTGATTGGACGACAGCATTTTCAATCCGCTACGGTAATCTTTTCTACAAC
CCCTTCCACATGATCTCAATCGCGTTCCTCTACGGCTCTGCTTTGCTCTTTGCAATGCAT
GCAGGAACAATCCTAGCGACAACTCATTTAGGCGGCGATCGCGAAATTGAGCAGATCCTT
GATCGTGGCACGGCTGCAGAGCGTGACGCTTTGTTCTGGCGCTGGACAATGGGTTTTAAC
GCGACGATGGAATCGATCCATCGTTGGGCCTGGTGGTTTGCTGTGCTCTGCCCGCTCGCG
GGTGGCATCGGCATTCTTCTGACTGGCACCGTTGTCGATAATTGGTATCTTTGGGCCGTT
AAACACGGTGTGGCACCGACCTACGCTTACGATATGTGGGCGCCGGTTCTCGACCCCGCT
ATTAAAGGCCAG
>GB_GCA_016874175_1-s460 hypothetical protein # GB_GCA_016874175_1 # d__Bacteria;p__Pseudomonadota;c__Gammaproteobacteria;o__Steroidobacterales;f__Steroidobacteraceae;g__UBA964;s__UBA964_sp016874175
ATGGCCGAATATCAAAACCTTTTTACGCGCGTGCAGGTTGCCGCACCGCACTATCCCGGC
GTTCCCCATGACCCGCGTGGCGTCTGGGTACGTGGCGTCAAGGCGAGTGCAAACTACTGG
CTCGGCAAGATCGGTGATGCGCAGATAGGACCGTTCTATCTCGGCAGCACGGGCTTCGCG
TCGATCCTCTGTTTCATCATCGCCTTCGAGATCGTGGGCCTCAACATGCTCGCTTCGGTG
AACTGGAATCCCCTGCAGTTCATCCGCCAGCTGTTCTGGCTTGCACTCGAACCGCCCGCG
CCGCAATATGGTTTGCGTATCCCGCCGCTCAAAGATGGTGGCTGGCATCTGATGGCCGGA
TTCTTCCTGACCATGTCGGTGCTGCTATGGTGGGTGCGTACCTACAACCTCGCGCGCAAG
CTCAAGATGGGCACACACACGGCGTGGGCGTTCGCTTCGGCGATCTTCCTGTTCCTGGTG
CTCGGCTTCATTCGCCCGGTGCTGATGGGCAGCTGGTCCGAAGGCGTGCCGTTCGGCATC
TTCGCGCACCTCGACTGGACTGCGGCGTTTTCGCTGCGTTACGGCAATCTGCTCTACAAC
CCGTTCCACGCTCTGTCGATCGTGTTCTTGTATGGCTCGGTATTGCTGTTCGCCATGCAC
GCCGGCACGATCATGGCGGTCAGCCGATTCGGTGGCGAGCGCGAGGTCGAGCAGGTACTC
GATCGCGGCACAGCCTCGGAGCGCGCTGCGCTCTTCTGGCGCTGGACGATGGGGTTTAAC
GCGTCTATGGAGTCAATTCACCGTTGGGCTTGGTGGTTTGCAGTGCTGTGCACGCTCACG
GGCGGCATCGGCATCCTGCTGACAGGCACCGTCGTCGACAACTGGTATCTGTGGGCGGTC
AAGCACGGTGTCGCGCCGGTCTACCCGACCACCTTCGAACCATTGCCTGATCCGGCACTG
AGTTCAGGAGCCGTACGA
>GB_GCA_016874235_1-s461 hypothetical protein # GB_GCA_016874235_1 # d__Bacteria;p__Pseudomonadota;c__Gammaproteobacteria;o__Steroidobacterales;f__Steroidobacteraceae;g__UBA964;s__UBA964_sp016874235
ATGGCTGAATATCAAAATCTCTTTACGCGCGTACAGGTCGCTGCGCCGCACTATCCTGGC
ATCCCTCATGACCCTCGCGGCGTGTGGGTACGGGGTGTGAAGGCGTCCGCTAAATATTGG
CTAGGCAAGATCGGTGATGCGCAGGTCGGACCGTTCTATCTCGGTTCGACAGGCGTGGCC
TCGATTCTTTGCTTCATCATCGCCTTCGAAATCGTCGGCCTCAACATGCTCGCCTCGGTG
AACTGGAATCCCCTCCAGTTCATCCGGCAGCTGTTCTGGTTAGCCCTGGAGCCGCCGGCA
CCCCAGTACGGATTGCGTATCCCGCCGCTTAGTGATGGCGGATGGCATCTTATGGCAGGT
TTCTTTTTGACTATGTCGGTGCTGCTCTGGTGGGCACGCACGTATAACCTCGCGCGCAAA
CTCAAAATGGGTACGCATACCGCCTGGGCGTTCGCCTCGGCGATCTTCCTGTTTCTCGTG
CTCGGCTTCATTCGTCCGGTACTGATGGGCAGCTGGTCCGAGGGCGTTCCCCTCGGAATC
TTTGCTCACCTCGATTGGACGGCGGCGTTTTCGTTGCGTTATGGAAATCTGCTGTACAAC
CCCTTCCACGCGCTCTCCATTGTCTTTCTCTACGGATCAGTTCTGTTATTTGCGATGCAC
GCCGGGACGATTTTGGCGGTGAGTCGTTTCGGCGGCGAGCGTGAGGTCGAGCAGTCGCTC
GATCGCGGCACAGCATCTGAGCGCGCGGCGCTCTTTTGGCGCTGGACGATGGGCTTCAAC
GCCACGATGGAGTCGGTTCACCGCTGGGCCTGGTGGTTCGCCGTACTGTGCACGCTTACG
GGCGGCATCGGCATATTACTGACGGGTACCGTAGTCGATAACTGGTACCTGTGGGCGGTC
AAGCATGGGGTGGCGCCGGTATATCCAACCACGTTTGAGCCGATGCCGGATCCGGCACTG
ACTTTGGGAGCTGCACAA
>GB_GCA_016874535_1-s462 hypothetical protein # GB_GCA_016874535_1 # d__Bacteria;p__Pseudomonadota;c__Gammaproteobacteria;o__Ga0077536;f__Ga0077536;g__CAIKBL01;s__CAIKBL01_sp016874535
ATGGCCGATTACCAGAATATCTTCACCCGCGTGCAGGTGCGCGCGGCGCCCTACCCCGGC
GTGCCCATGCGTGGCGGCAGCTGGGTCAGACAAGGACAGCCCATCTTTTCCTATTGGCTG
GGCAAGATCGGTGATGCGCAGATCGGACCGTTCTACCTCGGCTGGCTGGGGCTGACCTCC
ATCCTCTGCTTCTTCGTCGCCATCGAGATCATCGGCCTCAACATGGCCGCATCGGTCAAC
TGGAGCCCGACGGAATTCCTGCGCCAGCTGCCCTGGCTTGCGCTGGAGCCTCCGTCACCG
CAGTACGGCTTGACTCTGCCACCCTTGGCAGAAGGCGGCTGGTGGCTCATGGCAGGATTT
TTTCTGACCAGCTCCATACTCCTCTGGTGGGTGCGCATGTACCGCAGGGCCCGCGCACTT
GGCATGGGAACGCATACCACTTGGGCGTTTGCCTCGGCCATCTGGCTTTATCTCGTGCTT
GGATTCATCCGCCCCTTGATGATGGGAAGCTGGAGCGAGGCGGTGCCCTTCGGCATCTTC
CCTCACCTCGACTGGACTGCAGCGTTCTCCATTCGCTACGGGAATCTGTTCTACAACCCG
TTCCACATGCTTTCAATCGCGTTCCTCTACGGTTCAACGCTCCTGTTCGCCATGCACGGT
GCAACGATCCTCGCGGTCAGCCGCCTCGGTGGCGAGCGTGAGATCGAACAAATCGTCGAC
CGCGGAACGGCGTCCGAACGCGCCGCGCTCTTCTGGCGCTGGACCATGGGCTTCAACGCC
ACCATGGAATCCATCCACCGCTGGGCTTGGTGGTTCGCGGTGCTCTGCCCGCTGACCGGC
GGCATCGGCATCCTGCTTACAGGAACCGTGGTGGACAACTGGTACCTGTGGGGGGTCAAG
CATGGGATTGCACCACCATACCCGCCCATGCCGGTAGTCGATCCGGCCACCTTGCAAAGC
GGAGGGCTGCAG
>GB_GCA_016874555_1-s463 hypothetical protein # GB_GCA_016874555_1 # d__Bacteria;p__Pseudomonadota;c__Gammaproteobacteria;o__Steroidobacterales;f__Steroidobacteraceae;g__UBA964;s__UBA964_sp016874555
ATGGCTGAATATCAAAACCTCTTTACGCGTGTGCAGGTCGCTGCACCGCACTATCCCGGC
GTCCCCCACGACCCGCGTGGCGTCTGGGTGCGTGGCGTCAAGGCGAGTGCAAAGTACTGG
CTTGGCAAGATCGGTGATGCGCAAGTAGGACCATTCTATCTTGGCAGCACAGGCTTCGCG
TCGATCCTCTGTTTCATCATCGCCTTCGAGATCGTGGGCCTCAACATGCTCGCTTCGGTG
AACTGGAATCCGTTGCAGTTTATCCGGCAGTTGTTCTGGCTCGCACTCGAACCGCCCGCT
CCGCAGTACGGTTTGCGTATCCCGCCGCTCAATGATGGTGGCTGGCACCTGATGGCCGGG
TTCTTCCTGACCATGTCTGTGCTGCTGTGGTGGGTGCGCACCTACAACCTCGCGCGCAAG
CTCAAGATGGGCACACACACGGCCTGGGCGTTCGCGTCAGCGATCTTCCTATTCCTCGTG
CTCGGCTTCATTCGCCCGGTGCTGATGGGAAGCTGGTCTGAAGGGGTTCCGCTCGGCATC
TTCGCGCATCTCGACTGGACTGCAGCTTTCTCGCTGCGTTACGGTAACCTGCTTTACAAC
CCGTTCCACGCGTTGTCGATCGTGTTCTTGTATGGCTCGGTACTGCTATTCGCCATGCAC
GCCGGCACGATCATGGCAGTGAGCCGATTCGGTGGCGAGCGCGAGGTCGAGCAGGTACTC
GATCGCGGCACAGCCTCGGAGCGCGCTGCGCTCTTTTGGCGCTGGACGATGGGATTTAAC
GCGTCTATGGAGTCAATTCACCGTTGGGCTTGGTGGTTTGCGGTGCTGTGCACGCTCACG
GGCGGCATCGGTATCCTGCTGACCGGCACAGTCGTCGATAACTGGTATTTATGGGCGGTC
AAGCACGGCGTCGCGCCGGTCTACCCGACCACCTTCGAACCATTGCCTGATCCGGCACTG
AGTTCAGGAGCCGTACGA
>GB_GCA_016875555_1-s464 hypothetical protein # GB_GCA_016875555_1 # d__Bacteria;p__Chloroflexota;c__Chloroflexia;o__Chloroflexales;f__Roseiflexaceae;g__UBA965;s__UBA965_sp016875555
ATGTCTGATGCGCCACAAAAGCCACTGTTGCAACCCGATGGCGAGTATCGCGCTTCAATG
GCTTCAGCGAGCTCGGCAGGCGCAGGCCCACGCGCCGGCGAGCTTTCATTTGAAGCGATG
GAAGCACGATATAAGCGACCAGGTGGGACGCTAGCCGCGAAGATGTTCGGGCATGACCCG
TTGGACTTCTGGGTTGGCAACTTTTACGTCGGGTTCTTTGGTGGTACCGCAATCCTTGGT
ATTGTGATGGGTGTATTGACCTACCTCTACCAAGCGGTATTTGTTGAGCAGCGTTATAAC
CTCTTGGCTGTTGCCCTAGAGCCACCCCCGATTAGTGCGGGGTTGCGCTTAGTTGGTTAT
GGCGAGCCAGGATTTGCCTGGCAGTGGACAGTGATTTTTGCCACCATCGCATTTGTAAGC
TGGTTGTTACGACAGATCGACATCAGCTTAAAGTTGCGGATGGGGTTGGAGATTCCGATT
GCCTTTGGAGCGGTGGTAACGTCATGGGTGACGTTACAGATTTTGCGACCAGTAGCGATG
GGTGCATGGGGTAATGGGTTCCCCTTGGGTATCACGCACCATCTCGACTGGTTGAGCAAC
ATCGGTTATCAATACTACAACTTCTTCTACAACCCGTTCCATGCGATAGGTGTAACCTTA
CTCTTTGCGGCGACGCTGTTTTTGCACATGCACGGTGCAGCGATTTTGAGTGCAGCTCGA
CGACCAGTAACAGAGCACAATGTTGACGTATTTTGGCGCAACATTCTCGGTTACAGTATC
GGCGAAATCGGCATTCACCGCCTCGCCTTCTGGGCAGGTGCAGCCTCAGTGTTATTTGCC
AACGTCTGTATCTTCTTGTCAGGCACATTAGTGTATGACTGGAACGCTTTCTGGGCCTTC
TGGGATCGCATCCCAGTCTGGAGTGGTGCCGGTGCAGGTATTGTTCTCATTGGTCTCGGT
TTGGTCTTCTCAAAGCGCAGCGACAAACTCAATCCAGAGCCTGACCTGCACAAAGAGGAG
TTCGAGGAGGGTCTCGAGGGCGTCATTGGTCAGCCTGGCTACATTAACTTCATGGATCGG
CTCTTTGGTAACGGTCGCGTATTGCCCATTTATTTGGGTGTGTGGGGCGTCCTCTCGGTC
ACAGCCGGTGTTGTTGCCTCATTCATCATCTTGCAGAGCTACATGTACGAAGTTGGTTAC
AACCCGATTTCGTTCCTCCGCGAGTTCTGGAATTTGGCAGTCATGCCGCCAGTTGCCGCT
CATGGTTTGTCATGGAATGTGCCGTGGTACGAGGGTGGTGACTACTTGGTAGCAACCTTC
TTCTTGCACGTTTCGGTACTCGCTTGGTTTGCCCGCCTCTACAATCGTGCGCGCAAGACC
GGTTTGAGTCCACAGTTGGCCGCTGGATTCTGGGCAGCATTGTTCTTGTACTTCGTCATC
TACCTGTTCCGACCGGTATGGCGTGGGTTCTGGGCAGACGCACCTGGTCACGGCTTCCGA
GCATTTTTGGACTGGACCAACTACGTCAACATTCAAGTTGGCAACATCTACTACAATCCG
CTTCACATGATCTCGATCTTCTTCTTGCTCGGTTCAGTCTTGTTGTTGGCGATGCACGGT
GCGACCATCGTCGCCGCCTCGAAGTGGGGTGCTGAGGCCGAAATCGACGAGATGATCGTA
GAGGGTGCCGGTACGCATCGTTCACAGCTCTTCTGGCGCTGGACGATGGGCTTCAATGCC
AATTCGTACAACATCCACTTGTGGGCATGGTGGTTTGCTACACTTTGTGGTATCACCGGT
GCACTGGGCATCTTGATTAGTGGCACGCTAGTAGACGACTGGTATGCATGGGCACAGGCC
GCCAACATTGTGGCGCCGATGTCCACAGAAGATTGGTCGCAGTACATCTTCAGTAAG
>GB_GCA_016936395_1-s465 hypothetical protein # GB_GCA_016936395_1 # d__Bacteria;p__Pseudomonadota;c__Alphaproteobacteria;o__Rhodobacterales;f__Rhodobacteraceae;g__ETT8;s__ETT8_sp016936395
ATGGCTGAGTATCAAAACATCTTCACTCAGGTCCAGGTTCGCGCTGAACCCGAGATGGGA
ATGGTCGAAGATGTCGAACTGTACAACCGGAGTAAGTCGGCGGGTCACATCTCGCTCTTG
GGCTGGTTCGGGAACGCACAAATCGGGCCGATCTATCTGGGCACGATGGGGGTGATCTCG
CTGGTATCTGGTGCGCTTTGGTTCATGACCGTGGGTGCCTGGTACTGGTATCAGGCGGGG
TTGAACCCGGCTGTGTTCCTGCGCGATCTGTTCTGGTTCAGCCTTGAGCCGCCAGCCGAA
GAATACGGTCTGGGGTTTGCGCCTCTAGCCGAAGGCGGGTTGTGGATCATCGCCAGTTTC
TTCCTTCTGGTGTCGGTTCTGGCTTGGTGGGTGCGCACTTACCTTCGGGCGCAAGCCCTG
GGCATGGGCAAGCACACCGCCTGGGCGTTTGCCAGTGCGATCTGGTTGTTCCTGGTGCTG
GGCCTGTTCCGTCCGATCCTGATGGGATCGTGGAGCCACGCCGTGCCTTATGGGATCTTC
AGCCATCTGGACTGGACCAACCTGTTCTCGCTGACCTATGGCAACCTGTTCTACAACCCG
TTCCACGCGCTTTCGATCGCGTTCCTTTATGGCTCGGCCTTGCTGTTTGCCATGCACGGG
GCCACGATCCTTGCGGTGTCGCGCTTCGGCGGTGACCGTGAGCTTGAGCAGATGGTCGAC
CGCGGCACTGCCTCGGAACGTGCGGCCCTGTTCTGGCGCTGGACCATGGGCTTCAACGCC
ACGATGGAAGGGATTCACCGCTGGGCCTGGTGGTTTGCGGTTCTGGTCACGCTGACAGGC
GGTATCGGGATCCTGCTGACCGGCACGGTTGTGGACAACTGGTTTGTCTGGGCACAGCAG
CACGGCTTCGCGCCGCTTAAC
>GB_GCA_016937725_1-s466 hypothetical protein # GB_GCA_016937725_1 # d__Bacteria;p__Pseudomonadota;c__Alphaproteobacteria;o__Rhodobacterales;f__Rhodobacteraceae;g__Roseinatronobacter;s__Roseinatronobacter_sp016937725
ATGGCTGAGTATCAGAACATCTTTACACAGGTGCAGGTGCGCGCGGCCCCCGAAATGGGC
TTGGTTGAAGGCGTAGAGCTGGAAAACCGCACCAAATCGGCCGGCTTCTCGACGCTTCTG
GGCTGGTTCGGCAATGCGCAGCTTGGCCCCATCTATCTGGGCACGCTGGGTGTGATCTCG
CTGGCCACTGGCATCACATGGTTCGTCATGGTGGGGCTGTGGTTCTGGGATCAGGCGGGC
TATAATCCGGCGGTCTTCATGCGCGATCTGTTCTGGCTGTCGCTGGATCCGCCCGCGCCT
GAATATGGCCTGAACATTCCGCCGATGCGCGAAGGGGGCTATTTCCTGATTGCGTCCTTC
TTCCTGCTGATCTCTGTCATGACATGGTGGGCCCGCACCTATCTGCGCGCCGAAGCCTTG
GGCATGGGCAAGCATGTGGCTTGGGCCTTCGGTTCCGCCATCTGGCTGTTCCTTGTGCTG
GGCCTGTTCCGTCCGCTGCTTCTGGGATCGTGGTCTGAAGCCGTGCCTTATGGCATCTTC
ACCCACCTGGATTGGACCAACCTGTTCAGCCTGCGCTATGGCAACCTGTTCTACAATCCG
TTCCACGCGCTTTCGATCGTCTTCCTCTATGGCTCGGCCCTGCTGTTCGCCATGCATGGG
GCAACCATCCTTGCAGTCTCTCGCTTCGGCGGCGACCGCGAGCTGGAGCAGATCGTGGAC
CGTGGCACGGCATCCGAACGGGCGGCCTTGTTCTGGCGCTGGACCATGGGCTTTAATGCC
ACGATGGAAGGTATCCACCGTTGGGCTTGGTGGTTCGCTGTTCTGACCACGCTGACTGGC
GGGATTGGTATCTTGCTGACTGGCACGGTCGTGGACAATTGGGCAATCTGGGCCGAAGCG
CGCGGCTACCGTCCAACCTAC
>GB_GCA_016938795_1-s467 hypothetical protein # GB_GCA_016938795_1 # d__Bacteria;p__Pseudomonadota;c__Gammaproteobacteria;o__Chromatiales;f__Chromatiaceae;g__Marichromatium;s__Marichromatium_sp016938795
ATGCCTGAATATCAGAACATCTTTACCAGCGTGCAGGTACGCTCTCCGGCCTATCCCGGG
GTGCCGCTGCCGAAAGGCGAGCTGCCACGTATTGGCAAGAATCCCATCTTTTCCTACTGG
CTTGGAAAGATTGGCGACGCCCAGATCGGTCCCATCTATCTCGGCTTCACTGGAACCCTG
TCGATCATCTTCGGCTTTTTTGCCCTCTTGATCATCGGTTTCAACATGCTCGCCTCGGTG
GACTGGAGTCCGATCGAGTTCGTGAAGAACTTCTTCTGGCTGGCGCTTGAGCCGCCGGCT
CCTCAGTACGGGCTAAGCATTCCGCCCCTGACCGAGGGCGGCTGGTGGCTCATGGCGGGC
TTCTTCCTGACCATGTCGATCCTGCTGTGGTGGGTGCGCACCTATAAGCGCGCCGAAGCC
CTGGGGATGAGTCAGTATCTGTCCTGGGCCTTTGCGGCGGCCATCTTCTTCTATCTGAGC
CTGGGTTTCATTCGCCCGGTTCTGATGGGAAGCTGGGCCGAGGCGGTGCCGTTTGGCATC
TTCCCGCACCTGGACTGGACGGCGGCCTTCTCGATCCGTTACGGCAACCTCTACTACAAC
CCCTTCCACATGCTGTCGATTGCCTTCCTCTATGGGTCGGCGCTGCTCTTCGCCATGCAT
GGCGCGACCATCCTCGCGGTGAGTCGTTTCGGGGGTGACCGCGAGATCGATCAGGTAGTT
GATCGCGGAACGGCTGCCGAGCGTGCCGCGCTCTTCTGGCGCTGGACCATGGGCTTCAAC
GCCACCATGGAATCCATCCATCGCTGGGCCTGGTGGTTTGCGGTGCTGACGGTCATCACC
GCTGGCATCGGCATCCTGCTGACCGGAACCGTGGTGGATAACTGGTATCTCTGGGCGGTG
AAGCATGGTGTTGCGCCGGCCTATCCAGTTGAAGCTGTCCCGGATCCCTATCTCCAGGAT
TTTAATCTCCAGGGGGTCTATCAA
>GB_GCA_016938875_1-s468 hypothetical protein # GB_GCA_016938875_1 # d__Bacteria;p__Pseudomonadota;c__Alphaproteobacteria;o__Rhodobacterales;f__Rhodobacteraceae;g__Rhodovulum;s__Rhodovulum_sp016938875
ATGGCTGAGTATCAGAACATCTTTACACAGGTACAAGTCCAGGGCCCGGGCGACTGGGGC
ATGGACAACGAGAACAACATGATGGAGGAGCGGGTCGCCGGCGTCGGTCACTTCTCGATC
CTCGGCTGGCTGGGTAACGCACAGCTGGGCCCGATCTATCTGGGCTACAGCGGTCTTGTT
GCGCTCTTCTCGGGCTTCATGGCGTTCTTCATCATCGGTCTGAACATGCTGGCCCAGGTC
GACTGGTCGATCGTGGAGTTCCTGCGCCAAGGCTTCTGGCTTGCGCTGGAACCGCCCAGC
CCGGAATACGGGCTGCGCATGCCGCCCCTGCAGGACGGCGGCTGGTACATGATCGCCAGC
TTCTTCCTGCTGATCTCGGTCTGGGGCTGGTGGGTTCGCACTTACATGCTGGCCGTCGAG
CACAAGATGGGCAAGCATATCGCCTGGGCGTTCCTGGCGGCCATCTGGCTCTTCATGGTT
CTGGGTTTCTTCCGTCCGCTGCTGATGGGCAGCTGGTCCGAGATGGTGCCCTACGGGATC
TTCCCGCACCTTGACTGGACCACGGCGTTCTCGATCCGCTACGGCAACCTCTACTACAAC
CCCTTCCACGCGCTCTCGATCGCGTTCCTCTATGGCTCGACCATGCTGTTCGCCATGCAC
GGCGCGACCATTCTGGCGGTCACCCGCTTTGGCGGCGACCGCGAGCTGGAGCAGATCTAC
GATCGCGGTACTGCGGCCGAACGTGCGGCGCTCTTCTGGCGCTGGACCATGGGCTTCAAC
GCCACGATGGAAGGGATCCACCGCTGGGCTTGGTGGTTTGCGGTTCTCACCCCGATCACG
GGTGGTATCGGCATCCTGCTGACCGGCACCGTTGTCGATAACTGGTTCATCTGGGCCCAG
GAGCACAACTTCGCGCCTGAATATCTTCAGCCCTACGGCTACGAAGCCTATACCGGGCAA
GGAGGC
>GB_GCA_017302505_1-s469 hypothetical protein # GB_GCA_017302505_1 # d__Bacteria;p__Pseudomonadota;c__Gammaproteobacteria;o__Burkholderiales;f__Burkholderiaceae;g__Rubrivivax;s__Rubrivivax_sp017302505
ATGGCTGAGTATCAAAACCTGTTCACCCAAGTCCAGGCGGTCGGGCCTTCGAACCTGGGG
GTGCCGCTGGGCGAGGGCAACAGCCCGCGCACCGGCACCGACTTGCCGCAGGTGCACCTC
TTCGGGCGCCTGGGCATGCCGCAGATCGGCCCGATCTATCTGGGCCCGCTGGGCATCGCG
TCGATCATCTTCGGCGTGGCGGCGATCAACATCATCGGCTTCAACATGCTGGCCCAGGTC
AACTGGGACATCGTGCAATTCGTGCGCCAGCTGTTCTGGCTGTCCCTGGAGCCGCCCGCG
CCCGAATACGGCCTGTCGCTGCCGCCGCTGAACAAGGGCGGCTGGTGGCTGATGGCCGGC
GGCTTCCTCACCGTGTCGATCCTTCTGTGGTGGGTACGCATGTACACCCGAGCCCGCGCA
CTCGGCATGGGCACGCACGTGGCCTGGGCCTTTGCCGCGGCGATCTGGCTGTATCTGGTG
CTGGGCTTCATCCGCCCGGTGCTGATGGGCAGCTGGTCCGAGGCGGTGCCCTTCGGCATC
TTCCCGCACCTGGACTGGACCGCGGCCTTCTCCATCCGCTACGGCAACCTGTTCTACAAC
CCCTTCCACGCACTGTCGATCGCCTTCCTCTACGGCGCGACGCTGCTGTTCGCGATGCAC
GGCGCCACCATCCTGGCGGTCAGCCGCTTCGGCGGCGAGCGCGAGCTGGAGCAGATCGCC
GACCGCGGTACCGCGTCGGAGCGTGCCGCGCTGTTCTGGCGCTGGACCATGGGCTTCAAC
GCCACCACCGAATCGATCCACCGCTGGGCGTGGTGGTTCGCGGTGCTGTGCCCGCTGACC
GGCGGCATCGGCATCCTGCTGTCCGGCACGGTGGTCGACAACTGGTTCCTGTGGGCCGTC
AAGCATGGCGTCGCGCCACCGTACCCGGCGGTGTTCCCGCCCGCTGTCGATCCGGCCACG
CTGCTGCAGGGGGTGAAGCCA
>GB_GCA_017390475_1-s470 hypothetical protein # GB_GCA_017390475_1 # d__Bacteria;p__Pseudomonadota;c__Alphaproteobacteria;o__Rhodobacterales;f__Rhodobacteraceae;g__Yoonia;s__Yoonia_sp017390475
ATGGCTGAATATCAGAATATCTTCACACAAGTTCAGGTTCAGGGCCCCGCCGAGATGGGG
GTGGTGGCAGATCCCACCACGATGAGCGAACGCACCAAAAGCGCGCGTTTCTCGACCCTG
TTCGGCTTGTTTGGTAACGCACAGGTAGGTCCCGTTCATCTTGGGTCCTATGGATTGGTC
GCCGTCATCGGCTTTGCGGCATGGTTTTTCATCATCGGGATGAATTTCTGGGCGCAGGTT
GATTACAGCCCCGGTCTGTTCTTCCGGGATCTGTTCTGGCTGTCGCTGGAACCACCGGGA
CCACAATATGGCCTGGGCTTTGCACCACTGGCCGAAGGCGGATGGTGGCTGATCGCCAGC
TTCTTTTTTCTGGTCGGTTGCTGCGCCTGGTGGGTCCGGACCTATAACCGCGCCAGGGCG
CTGGGGATGGGCCTGCATGTTGCATATGCCTTTGCCGCGTTGCTCTGGTTGATCTTTGTA
CTGAACCTGATCCGTCCGATCCTGCTGGGATCATGGAGCGAGGCCGTGCCTTACGGTATC
TTTTCGCATCTGGACTGGACCAACCTGTTCTCGATCACGCATGGCAACCTGTTCTATAAC
CCGTTCCACGCGCTTTCGATTGCTTTCCTTTATGGCTCGGCTCTGCTGTTTGCCATGCAT
GGGGCGACGATACTGGCCGTCAGCCGCTTTGGCGGTGAACGCGAGATCGAACAGATCGTG
GACCGTGGCACGGCATCTGAACGGGCCGCCTTGTTCTGGCGCTGGACCATGGGCTTTAAC
GCCACCATGGAAGGTATCCATCGTTGGGCCTGGTGGTTCGCTGTTCTGACACCGCTGACC
GGCGGGATCGGGATCCTGCTGTCCGGCACCGTCGTGGACAACTGGTTTGTCTGGGCACAA
ATCCACGGCTATGCGCCGTTAGAC
>GB_GCA_017510335_1-s471 hypothetical protein # GB_GCA_017510335_1 # d__Bacteria;p__Pseudomonadota;c__Alphaproteobacteria;o__Rhodobacterales;f__Rhodobacteraceae;g__Roseinatronobacter;s__Roseinatronobacter_sp017510335
ATGGCTGAGTATCAGAACATCTTTACACAAGTGCAGGTGCGGGCTGCCCCCGAAATGGGC
ATGGTCGAAGGCGTAGAGCTGGAAAACCGCACCAAATCTGCCAGCTTTTCCAACCTTGCT
GGTTGGTTCGGCAACGCGCAGATCGGGCCTGTCTATCTGGGGGCCATGGGTGTGCTTAGC
CTTGTGTCCGGCCTGACTTGGTTTGTCATGGTGGGTATGTGGTATTGGTATCAGGCAGGG
TTCAACCCCGCCGTGTTCATGCGCGACCTGTTCTGGTTTTCGCTGGACCCGCCGGGGCCT
GAATATGGCCTGCGCATGCCGCCGATTGCAGAAGGGGGCTATTTCCTGATCGCAAGCTTC
TTTCTGCTGATTTCGGTCATGTCGTGGTGGGTGCGCACCTGGTTGCGCGCCGAGGCGCTG
GGAATGGGCAAACATGTGGCATGGGCATTCGCCAGCGCCATCTGGCTGTTTCTGGTGCTG
GGTCTGTTCCGTCCCATCCTGATGGGATCATGGTCCGAGGCTGTGCCCTATGGCATCTTC
TCGCATCTGGACTGGACCAACCTGTTTTCCTTGCGATACGGCAACCTGTTCTACAACCCG
TTCCATGCGCTGTCGATTGTGTTCCTGTATGGGTCGGCATTGTTGTTTGCCATGCACGGG
GCCACCATTCTGGCCGTCAGCCGTTTCGGCGGTGACCGCGAGTTGGAACAGATTGTGGAC
CGGGGCACGGCATCTGAACGGGCGGCCCTGTTCTGGCGCTGGACCATGGGCTTCAATGCC
ACAATGGAGGGGATTCACCGTTGGGCATGGTGGTTTGCGGTTCTGTGCACATTGACAGGC
GGTATCGGCATTCTGTTGACGGGCACTGTCGTTGATAACTGGGCCATCTGGGCCGAGGAT
CGCGGCTATCGCCCCACCTAT
>GB_GCA_017512425_1-s472 hypothetical protein # GB_GCA_017512425_1 # d__Bacteria;p__Pseudomonadota;c__Alphaproteobacteria;o__Rhizobiales;f__Hyphomicrobiaceae;g__Hyphomicrobium;s__Hyphomicrobium_sp017512425
ATGGCACAGTATCAGAACATCTTCACTCAGATCCAAGTTCACGGCCCGCACGACATGGGC
ATTGCGTTGCCGCGGGGAGACTCGCGCCGCAGCGGGACGCCTTCCATAAACTACTGGTTC
GGCAAATTTGGTGATGCGCAGGTCGGTCCGATCTATATCGGGACGCTTGGACTTTGGTCG
CTGATCTGCGGCATTATCGCGATCGAAATCATCGGCCTCAATATGCTGGCGTCGGTGAAT
TGGGATCCGATCCGGTTTGTGCGCGAACTTTTCTATCTGACACTCGATCCGCCGGCTGCG
AAATACGGGCTATCCATTCCGCCGCTGAAAGAGGGCGGGTGGTGGCTGATGGCCGGCTTC
TTCCTGACGACGTCGATCCTGCTGTGGTGGGCGCGCATGTATCGCCGTGCCCGCGCGCTC
GGCATGGGGACACACGTTGCCTGGGCGTTTGCCGCAGCGATCTGGCTCTATCTGGTGCTC
GGGTTCATTCGCCCGGTTCTGATGGGAAGCTGGAGTGAAGCGGTGCCGTTCGGCGTATTC
ACGCATCTGGATTGGACGAACAACTTCTCGCTCAATCACGGCAACCTTTTCTACAATCCG
TTCCACATGCTCTCGATCGCGTTCCTGTATGGCTCGGCGCTTCTGTTTGCCATGCATGCC
GCAACAATCCTTGCTGTCACGCGCTACGGCGGCGAACGCGAGATCGAACAGATCACCGAC
CGCGGCACGGCATCCGAACGCGCGGCATTGTTCTGGCGCTGGACGATGGGCTTTAATGCA
AGCATGGAGTCGATCCATCGCTGGGCATGGTGGTTTGCAATCCTTTGCCCATTGACTGGC
GGCATCGGCATTCTGTTGTCGGGCACCGCCGTCGATAACTGGTATGATTGGGGTGTGAAG
CACGGCCTCGCGCCGGCCAATTATCCG
>GB_GCA_017599285_1-s473 hypothetical protein # GB_GCA_017599285_1 # d__Bacteria;p__Pseudomonadota;c__Alphaproteobacteria;o__Rhodobacterales;f__Rhodobacteraceae;g__Cereibacter_A;s__Cereibacter_A_azotoformans
ATGGCTGAGTATCAGAACATCTTCACCCAGGTGCAGGTCCGCGGACCGGCTGACCTGGGG
ATGACGGAGGACGTCAACCTTGCCAACCGTTCGGGCGTGGGTCCCTTCTCGACCCTCATC
GGCTGGTTCGGCAACGCCCAGCTCGGCCCGATCTACCTCGGCAGCCTCGGCGTCCTGTCC
CTGTTCTCGGGCTTCCTGTGGTTCTTCACCATCGGGATCTGGTTCTGGTATCAAGCGGGG
TGGAACCCGGCCGTGTTCATGCGCGACCTGTTCTACTTCTCGCTCGAGCCGCCAGCGCCG
GAATACGGCCTCTCCTTCGCGGCTCCGCTGAAGGAAGGCGGGCTCTGGCTGATCGCCTCG
TTCTTCATGTTCGTGTCGGTCTGGGCCTGGTGGGGTCGGGTCTATCTGCGGGCGCAAGCC
CTCGGCATGGGCAAGCACACCGCCTGGGCGTTCCTCTCGGCCATCTGGCTCTGGATGGTG
CTGGGCTTCATCCGTCCGATCATGATGGGCTCCTGGTCCGAGGCGGTTCCCTACGGGATC
TTCTCGCACCTCGACTGGACGAACAACTTCTCGCTCGTCCACGGGAACCTGTTCTACAAC
CCCTTCCACGGTCTCTCGATCGCCTTCCTCTACGGTTCGGCCCTGCTCTTCGCGATGCAC
GGTGCGACCATCCTCGCGGTCTCCCGCTTCGGCGGCGAGCGCGAGCTGGAGCAGATCGCC
GACCGCGGGACGGCGGCGGAGCGGGCGGCCCTCTTCTGGCGCTGGACCATGGGCTTCAAC
GCCACGATGGAAGGCATCCACCGCTGGGCCATCTGGATGGCGGTCCTCGTGACCCTCACC
GGCGGCATCGGCATCCTGCTCTCGGGCACCGTCGTGGACAACTGGTACGTCTGGGGCCAG
AACCACGGCATGGCGCCGCTGAAC
>GB_GCA_017642895_1-s474 hypothetical protein # GB_GCA_017642895_1 # d__Bacteria;p__Pseudomonadota;c__Alphaproteobacteria;o__Rhizobiales;f__Rhizobiaceae;g__Roseitalea;s__Roseitalea_sp017642895
ATGAGCCTGCTACCCGAATATCAGAACATCTTCACCACCGTTCAGGTGCGCACCCGGCCC
GAGATGGGCATCCCGATCGAAAGCGAGATGGACCGGACCAGGTCGGCCACCTTCTCCTGG
TGGATCGGCAAGATCGGCAACGCCCAGCTCGGCCCCATCTATCTGGGTTTTCTGGGCGTT
GCTTCGCTGGTAACCTTCACGATCGGCTTCGTGATCATCGGCCTGAACTACTGGGCCCAG
GTCGACTGGAACCCGGTGCGTTTCGTCCTCGAAATGCCGTGGCTGTCGCTCGATCCTCCG
CCGCCCGAATACGGGCTCAAGGTAATGCCGCCGCTCAACGAGGGTGGCTGGTGGCTGATC
GCCGGCTTCTTCATCACCACATCGATCCTTCTGTGGTGGGGCCGCATGTACCGCCGTGCG
GTGGAACTGGGCATGGGGCTGCATGTGCCGGCTGCGTTTGCCGCTGCCATCTGGCTCTAT
CTGGTGCTCGGCTTCATCCGGCCGATCGCCATGGGCTCATGGAGCGAGGCGGTGCCGTTC
GGCATTCTGAGCCATCTGGACTGGACCAACAACTTCTCGTTGATCTGGGGCGGCAGTCTG
TTCTGGAACCCGTTCCACATGCTGTCGATCGTGTTCCTCTATGGTTCGGCCCTGCTGTTC
GCGATGCATGGCGCAACGATCCTGGCGACCAGTCGCTATGGCGCCGAACGCGAACTGGAA
CAGATCACCGACCGGGGCACGGCCGCCGAACGCGGAGCGCTGTTCTGGCGCTGGACGATG
GGCTTCAACGCCACGATGGAATCCATCCACCGCTGGGCCTGGTGGTTCGCCATGCTGTGC
GTGTTGACCGGCGGCATCGGCATCCTGCTGACCGGCACGGTGGTCGATGACTGGACGGCC
TGGGGCATCAAGCACGGCATCGTGCCCGAGGATGCAAGCTGGTGGCCGATCACACCGGAT
TCGACCACCTCGTCCTGGGGACAGGACAAC
>GB_GCA_017642935_1-s475 hypothetical protein # GB_GCA_017642935_1 # d__Bacteria;p__Pseudomonadota;c__Alphaproteobacteria;o__Rhizobiales;f__MH13;g__MH13;s__MH13_sp017642935
ATGAACAACTATCAGAACATCTTCACCCGCGTTCAGGTGATGGGCCATGTTGAGCCCGGC
GTCGATATTCCTCGCGACGATGCCGCTTTCGAACGCAAGGGCGGCGTGCTCAGCTACTGG
ATCGGTAAGATCGGCAATGCACAGCTGGGACCGATCTATCTTGGCTTCCTTGGCGTCGCT
TCGCTTATCACCTTCTCGATCGGTTTCATCATCATCGGCCTCAATATGGCTGCCGATGTA
AATTGGAACCCTGTGCTGTTCGTACGTGAGTTCTTCTGGCTTTCGCTGGACCCGCCGCTG
CCAGAGCATGGCCTCGACATTCTGCCACCCCTACGTGAGGGCGGCTGGTGGCTGATCTCC
GGCTTCTTCATCACGGCCTCCATCCTGTTGTGGTGGGTGCGCATGTACCGGCGGGCGATT
GCGCTCGGTCTTGGCTTGCACGTCGCCTACGCGTTTGCCGCAGCGATCTGGCTCTATTTG
GTGCTTGGCTTCATCCGCCCGATTATGATGGGCAGCTGGAGCGAAGCGGTGCCATTTGGC
GTCTTCCCGCATTTGGATTGGACGAACAATTTCTCCATCGTCTACGGCAATCTGTTCTGG
AACCCGTTCCACGCGCTGTCGATTGTGTTCCTCTACGGTTCGGCGCTGCTGTTTGCCATG
CATGGCGCGACGATCCTGGCGGTCACACGCTATGGCGGTGAGCGCGAGATCGAACAGATC
ACCGATCGCGGTACGGCGTCGGAACGCGCAGCTTTGTTCTGGCGCTGGACGATGGGTTTC
AACGCCTCGATGGAGTCGATCCACCGTTGGGCCTGGTGGTTTGCGATGCTCTGCACGCTG
ACTGGCGGCATCGGCATCCTGATTACCGGAACCGTGGTCGACGACTGGACGCTCTGGGGG
ATGAAGCACGGGATTGTGCCGGAAGACCTTTCCTGGTGGCCGATTACGCCCGACTCCACG
ACCTCTATGTGGGATGTCGAGCCGGCACCACCGCCGATACCGGTTGAGGCGGCCCCCGCC
GCCGACGCCATGCCGGCAGCAGACGGAGCAACGCCGGCGGCTGAGGGAACGACCAAC
>GB_GCA_017643215_1-s476 hypothetical protein # GB_GCA_017643215_1 # d__Bacteria;p__Pseudomonadota;c__Alphaproteobacteria;o__Rhizobiales;f__Stappiaceae;g__Roseibium;s__Roseibium_sp017643215
ATGTTGAGCGAATATCAAAACATCTTTACCCAGATCCAGGTTCGCGGGCCGCTCGAAGCA
GGTGTCGAACTGCCCAAGGGCAACGATGAACGGACCGGGAAACCGTTCTTCAACTGGCTT
GCCGGCTGGTTCGGCAACGCCCAGATCGGTCCGATCTATCTGGGCTTCCTGGGAACGGCA
TCACTGCTGACCGGCGCCATCTGGTTCAACATCGTCGGGCTCAATATGCTCGCATCCGTG
GGATGGGACCCGTTCCAGTTCATCCGCCAGCTCTTCTGGCTGGCCCTCGAACCGCCGCCG
GCCAAATACGGCCTTTCGCCCTTCGTGCCGCTGAACGAAGGCGGCTGGTATCTGATCGCC
AGCCTGTTTTTGCTGGCGTCGGTTCTGCTTTGGTGGGCCCGTGTCTATGTCCGCGCCCGC
CAGTTGGGTCTTGGCACTCACATTGCCTGGGCCTTTGGCGCGGCCATCTGGCTGTTCCTG
GTGCTCGGCCTGTTCCGGCCGATCCTGATGGGAAGCTGGGCCGAGGCGGTTCCGTACGGC
ATTTTCCCACATCTTGATTGGACGGCGGCGCTCTCCATTCGCTACGGGAACCTCTATTAC
AATCCGTTCCATTGTCTCTCGATCGTGTTTCTATACGGATCTGTGCTTTTGTTCGCCATG
CATGGCGGCACAATCCTCGCCGTCACCCGCTATGGCGGGGAACGCGAACTTGAACAGATC
ACCGACCGGGGCACGGCCTCCGAACGTGCCGCACTGTTCTGGCGCTGGACGATGGGTTTC
AACGCCACGATGGAATCCATTCACCGCTGGGCCTGGTGGTTTGCCGTGCTGACGCCGATT
ACCGGTGGCATTGGAATTCTGCTTACCGGCACAGTCGTCGACAATTGGTACCTTTGGGGC
ATCAAGCACGGCATCGTTGCGCCGTTGCCGGACCTTTGGCCCGGCGTCGTTGACCCGGCA
ATGGGAGGGTCCGGACAA
>GB_GCA_017643305_1-s477 hypothetical protein # GB_GCA_017643305_1 # d__Bacteria;p__Pseudomonadota;c__Alphaproteobacteria;o__Rhodobacterales;f__Rhodobacteraceae;g__HXMU1420-2;s__HXMU1420-2_sp017643305
ATGATGGTTGAGTATCAGAATATTTTCACACAAGTGCAGGTTCAGGGTCCGCCTGAAACC
GGCATGGATGACAGTGGTGAGATGACGCGGGAGCGGATCTTCAAACCGCGGTTTTCCACC
CTAGCTGGATGGGTCGGTAATGCCCAACTGGGACCGATCTATCTGGGCTGGACCGGCATT
GTCAGCCTGTTTACGGGCTGCCTGTGGCTGAACATCATCGGCCTCAACATGCTGGCGCAG
GTGGGGTGGTCGATCCCTGAATTCCTGCGGCAACTGTTCTGGTTGGCTCTGGAGCCGCCC
AGCCCGGAATACGGCCTGACTATGCCGCCGCTGAATGACGGCGGCTGGTACATCATTGCT
AGCTTCTTTCTGCTGGTGTCGGTCTGTACATGGTGGCTGCGTACCTACCTGCTGGCCCAG
GAACATAAGATGGGCAAGCACACAGCCTGGGCCTTTGCTGCCGCGATCTGGTTGTTCCTG
GTATTGGGTCTGTTCCGGCCGATCCTGATGGGTTCTTGGTCTGAAGCGGTGCCATACGGG
ATCTTCCCGCATCTGGATTGGACCACGGCATTTTCGATCCGCTACGGCAACCTCTACTAC
AACCCGTTCCACTGCCTTTCGATTGTATTCCTGTATGGCTCCGTCCTGTTGTTCGCGATG
CATGGCGCCACGATCCTGGCTGTCACCCGCTTTGGTGGTGACCGGGAACTGGAACAGATT
GTGGACCGCGGCACCGCATCGGAACGCGCTGCGCTGTTCTGGCGCTGGACAATGGGGTTC
AACGCAACGATGGAAGGCATCCATCGCTGGGCATGGTGGTTCGCAGTGCTGACACCTATC
ACCGGTGGCATCGGTATCCTGCTGACAGGCACCGTTGTCGACAACTGGTTCATCTGGGCT
CAGGAGCACAATTTCGCGCCGGTTTATGACGGCTCGTATGGCTACGAAGCCTATGGCACC
TACAACGACTTTATCGGGAAAGGGGAA
>GB_GCA_017643385_1-s478 hypothetical protein # GB_GCA_017643385_1 # d__Bacteria;p__Pseudomonadota;c__Alphaproteobacteria;o__Rhodobacterales;f__Rhodobacteraceae;g__Dinoroseobacter;s__Dinoroseobacter_sp013215265
ATGATCACCGAATATCAGAATATCTTCACTCAAGTCCAAGTCCGCGGCCCTGCCGAGATG
GGCACGGATGACTACGGCACCCTGACCGAGGATCGCAGCAAATCAGCGACGTTCTCGTCG
CTGACAGGCTGGCTCGGTAACGCGCAGCTGGGGCCTGTGAACCTTGGTATGGTCGGGATT
GCATCGCTCTTTGCAGGCGTGATCTGGTTCAACATTGTTGGGCTCAGCATGCTGGCACAG
GTCGGTTGGTCGATCCCAGAGTTCCTGCGCCAGTTCTTCTGGCTGGCGCTGGAACCGCCA
AGCCCGGAATACGGGCTACGAATGCCACCGCTGAATGACGGGGGGTGGTATATCATTGCC
AGCTTCTTCCTGTTGGTTTCGGTGATGGGCTGGTGGTACCGGTCTTGGCAGCTGGCGGCT
GAACAGAAGATGGGCAAGCACGTCTTCTGGGCATTCGGCGCAGCGATCTGGCTGTTCCTT
GTGCTGGGCCTGTTCCGTCCGATCCTGATGGGGTCCTGGAGCGAGGCTGTACCGTACGGC
ATATTCCCGCACCTTGATTGGACCACAGCGTTTTCGATCCGCTACGGCAACCTGTACTAC
AACCCGTTCCACTGTCTCAGCATTGTGTTCCTGTATGGATCTGCCCTGCTGTTTGCCATG
CATGGCGGTACCATTCTTGCGGTGACCCGATATGGCGGCGACCGTGAGCTTGAGCAGATC
GTTGATCGCGGCACCGCGACCGAACGTGCAGCCCTGTTCTGGCGCTGGACTATGGGGTTC
AACGCCACGATGGAGGGTATCCACCGATGGGCTTGGTGGTTCGCGGTTCTCACGCCCATC
ACGGGAGGCATCGGCATCCTTTTGACCGGCACTGTCGTCGACAACTGGTTCATCTGGGCG
CAGGAGCACAATTTTGCCCCGGCTTACGACGGCAGCTACGGCTATGACGCCTATGGCTCC
TACGAAGCCTTCATCGGGAAGGAG
>GB_GCA_017643905_1-s479 hypothetical protein # GB_GCA_017643905_1 # d__Bacteria;p__Pseudomonadota;c__Alphaproteobacteria;o__Rhodobacterales;f__Rhodobacteraceae;g__Marivita;s__Marivita_sp017643905
ATGGCTGAGTATCAGAACATTTTCACACAGGTCCAAGTTCAGGGAAAACCCGAATGGGGC
ATGGCAACCGACAACGCCGAGTATGAACGCACACGCAAAGCAGGCTTTTCGACCCTGATC
GGTTGGATTGGCAACGCACAGCTTGGCCCCGTTTGGCTGGGTTGGACAGGGATGGTGTCG
CTCGCGACGGGTATCCTCGCGCTCAATATCATCGGTCTGAACATGCTGGCACAAGTTGGC
TGGTCTGTCCCCGAGTTCATCCGACAGCTGTTCTGGTTGGCGCTTGAGCCGCCAAGCCCG
GAATACGGTTTGCGCATGCCACCGCTGAACGAAGGCGGCTGGTACATCATCGCAAGCTTC
TTCCTGCTGATTTCGGTGATGAGCTGGTGGGCGAGAACCTACCTGCTCGCGATGGAACAC
AAGATGGGCAAACACGTCTTCTGGGCGTTCGGCTCGGCGATCTGGCTGTTCCTTGTCCTT
GGTCTCTTCCGTCCGATCCTGATGGGATCCTGGTCTGAAGCGGTGCCATACGGGATTTTC
CCGCACCTCGATTGGACCACCGCGTTCTCGATCCGGTACGGCAACCTTTACTACAACCCG
TTCCACGCGCTTTCGATCGTGTTCCTCTATGGTTCCGTCCTGCTCTTTGCGATGCACGGT
GCGACCATTCTGGCGGTGACCCGTTACGGCGGCGACCGCGAGCTGGAGCAGATCATTGAC
CGCGGAACAGCCACCGAACGTGCCGCCCTTTTCTGGCGCTGGACCATGGGCTTCAACGCC
ACGATGGAAGGTATTCACCGCTGGGCGTGGTGGTTCGCGGTTCTGACGCCGATCACTGGC
GGCATCGGTATCCTACTGACCGGAACCGTGGTGGACAACTGGTTCATCTGGGCACAGGAG
CATCACTTCGCTCCGATGTATGACGGCTCTTACGGATACGAAGCCTACGGTTCCTATGAA
ACCTTTATTGGACAGGAGAAC
>GB_GCA_017643925_1-s480 hypothetical protein # GB_GCA_017643925_1 # d__Bacteria;p__Pseudomonadota;c__Alphaproteobacteria;o__Rhizobiales;f__Stappiaceae;g__Roseibium;s__Roseibium_sp017643925
ATGACCCAATACCAGAACATTCTTACGATCGTTCAAATCAACGGCCCGGCCGAAGAGGGC
ATGCCGCTTCCCAAGGACGACAGTCCGCGAACCGGAACACCCGTCATGTCGAGACTGCTG
GGCTGGTTCGGGAACGCCCAGATCGGTCCCATTTATCTCGGCTATCTTGGGACATTGTCC
CTCGTTTTCGGACTGATCGCATTTGAGATCATCGGCCTCAACATGTGGGCGTCGGTCGGC
TGGGATCCAATCCAGTTCGTCCGCCAGCTCTTCTGGCTCGGCCTTGAACCGCCACCGGCA
GAATACGGCCTGTCCATGCCGCCTTTGAACGAAGGTGGCTGGTGGTTGATCGCCGGTTTC
TTCCTGACTGCGTCCATCCTGTTGTGGTGGGTGCGCGTCTACCGGCGGGCCCGGCAACTT
GAGATGGGAACCCACGTTGCCTGGGCCTTTGCATCGGCGATCTGGCTCTTCCTGGTTCTT
GGCTTCATCCGTCCGATACTGATGGGTAATTTCTCCGAGGCCGTCCCGTTCGGCATCTTC
CCGCATCTGGATTGGACAGCCGCGTTCTCGATCCGGTACGGTAACCTCTACTACAATCCG
TTCCACTGTCTCTCGATCGTCTTCCTCTATGGCTCAGTGCTGCTGTTTGCCATGCACGGC
GCCACCATTCTGGCCGTCGGCAAATATGGCGGTGAGCGTGAACTGGAGCAGATCACCGAT
CGAGGCACAGCCTCTGAGCGCGCCGCACTTTTCTGGCGATGGACCATGGGCTTCAACGCC
ACGATGGAATCCGTTCACAGGTGGGCATGGTGGTTTGCCATTCTGACACCTCTGACCGGC
GGCATCGGGATACTTCTGACCGGCACCGTTGTCGACAATTGGTACCTGTGGGGAATTGAG
CACGGCATCGTCGCCCCCTTGCCGGACATTTATCCGGATGTCGTCGACCCGGCGGCGCAG
>GB_GCA_017644125_1-s481 hypothetical protein # GB_GCA_017644125_1 # d__Bacteria;p__Pseudomonadota;c__Alphaproteobacteria;o__Rhodobacterales;f__Rhodobacteraceae;g__Rhodophyticola;s__Rhodophyticola_sp017644125
ATGGCGTATTTCGAATATCAGAACATCTTCACCCAGGTGCAGGTTCAGGGCCCGCCCGAA
ATGGGGATGGACAACGAAAACCGCATGGCCCGGGAACGGACCAAGGGCGCGAGTTTTTCG
ACCCTGCTCGGCTGGTTCGGCAATGCCCAGCTCGGACCGATCTATCTCGGCTGGGCGGGG
GTTGTCAGCCTCGCCACCGGCACGCTCTGGCTGAACATCGTCGGTTTGAACATGCTGGCG
CAGGTCGACTGGTCGATCCCCGAATTCATCCGGCAGCTTTTCTGGCTGGCGCTGGAACCG
CCCGGCCCCGAATACGGGCTGCGCATACCGCCGCTCAACGATGGCGGCTGGTACATCATC
TCCAGCTTCTTCCTTCTGGTCTCGGTCATGACATGGTGGCTGAGGGTCTATCTGCTGGCC
GTGGAACACAAGATGGGCAAGCACATTGCCTGGGCGTTTCTGTCCGCCATCTGGCTGTTC
CTCGTTCTGGGCCTGTTCCGCCCGATCTTCATGGGAAGCTGGTCGGAGGCCGTGCCCTAT
GGCATCTTCCCGCATCTGGACTGGACGACGGCCTTCTCGATCCGCTACGGCAACCTCTAC
TACAATCCGTTCCACGCCCTTTCGATCGTCTTCCTCTACGGCTCCGTCCTGCTTTTCGCG
ATGCATGGCGCGACCATCCTCGCGGTCTCCCGCTTCGGCGGCGACCGGGAGCTGGAGCAG
ATCTACGACCGTGGCACCGCCTCCGAACGGGCCGCGCTCTTCTGGCGCTGGACCATGGGG
TTCAACGCTACGATGGAAGGCATTCACCGATGGGCCTGGTGGTTCGCGGTGCTGACCCCT
ATCACCGGCGGCATCGGCATTCTGCTGACGGGAACGGTGGTGGACAACTGGTTCCTCTGG
GCGGTCGAACACAATTTCGCGCCCGAATATCTCGAACCCTATGGCTATGAGGCCTATGGA
ACCTACGAAGGCTTCCTTGGCCGGGAGACAGGTCAA
>GB_GCA_017743475_1-s482 hypothetical protein # GB_GCA_017743475_1 # d__Bacteria;p__Chloroflexota;c__Chloroflexia;o__Chloroflexales;f__Roseiflexaceae;g__Roseiflexus;s__Roseiflexus_sp017743475
ATGTCCGCTGTGCCACGCGCGCTGCCGCTGCCGAGTGGAGAGACTCTCCCCGCTGAGGCG
ATTTCCTCCACAGGCTCGCAGGCAGCATCTGCAGAAGTTATTCCGTTCTCGATCATCGAG
GAGTTCTATAAGCGCCCCGGTAAGACGCTTGCGGCGCGCTTCTTTGGAGTCGATCCTTTC
GACTTCTGGATCGGTCGCTTCTACGTCGGTCTGTTTGGCGCGATCTCAATTGTCGGTATT
ATTCTTGGGGTAGCGTTCTACCTGTACGAGGGCGTGGTCAACGAGGGAACGTTCAACATC
CTGGCGATGCGTATCGAGCCGCCGCCGGTATCGCAAGGTTTGAATATCGATCCTGCCAAA
CCCGGCTTCTTCTGGTTCCTGACTGTCATCGCGGCAACCATTGCCTTTGTGGGCTGGTTG
CTGCGCCAGATCGACATCTGCCTGAAGCTGGACATGGGCATGGAGGTGCCGATTGCGTTC
GGCGCGGTCGTGTCATCGTGGATTACCCTGCAGTTTTTGCGCCCGATTGCGATGGGCGCC
TGGGGACATGGCTTCCCGCTTGGCATTACGCATCACCTTGACTGGGTGTCGAACATTGGA
TATCAGTACTACAACTTCTTCTATAACCCGTTCCACGCCATCGGCATTACCCTGCTCTTC
GCCTCGACGCTATTCCTGCACATGCACGGTTCGGCGGTGCTGAGCGAAGCGCGGCGGAAT
ATCACCGACCAGAACATCCACGTCTTCTGGCGCAATATCCTCGGCTACAGCATCGGCGAG
ATCGGCATCCACCGCGTTGCGTTCTGGACAGGCACAGCATCGGTGCTGTTCTCGAACCTG
TGCATCTTCCTCTCTGGTACGTTCGTAAAGGACTGGAACGCTTTCTGGGGCTTCTGGGAC
AAGATGCCGATCTGGAACGGCATCGGTCAGGGAGTGCTGGCTGCCGGTCTGGCGTTGATG
GGTGTCGGACTGGTGCTGGGGCGCGCCCGTGAGACGCTGGAGCCGGTTGATCTGCATGAC
GAGGAGTATCGTGACGGACTGGAAGGCACGATTGCCAAGCCGCCAGGGCATGTTGGCTGG
ATGCAGCGTCTGCTTGGCGAGGGTCAGGTCGGTCCGATCTACGTTGGTCTGTGGGGTGTT
ATCTCGTTCATCAGCTTTTTTGCCTGTGCGTTCATCATCCTGGTGGACTACGGTCGTCAG
GTTGCATGGAACCCGATCATTTACCTGCGTGAATTCTGGAACCTGGCGGTCTATCCCCCG
CCGACCGAGTACGGCTTGAGCTGGAATGTGCCCTGGGACAAGGGTGGCGCATGGCTGGCA
GCGACGTTCTTCCTGCATATCTCGGTGCTGACCTGGTGGGCGCGGCTGTATACGCGCGCA
AAAGCCACGCGCCTCGGCACGCACCTCGCCTGGGGGTTTGCTTCGGCACTGTCGCTCTAC
TTCGTTATTTACCTGTTCCATCCCATCGCGCTCGGCAACTGGAACGCCGCACCGGGCCAC
GGCTTCCGCGCGATCCTGGACTGGACGAACTATGTGAGCATCCACTGGGGCAACTTCTAC
TATAACCCCTTCCACATGCTCTCGATCTTCTTCCTGCTGGGATCGACGCTGCTGCTGGCG
ATGCACGGGGCGACGATCGTGTCGACCTCGAAGTGGAAGTCGGAGATGGAGTTCACCGAG
ATGATGGCGGAAGGTCCCGGCACGCAGCGTGCCCAGCTCTTCTGGCGCTGGGTGATGGGC
TGGAACGCCAACTCGTACAACATCCACATCTGGGCATGGTGGTTCGCGGCGTTGACCGCA
ATTACTGGCGCGATAGGTCTATTCCTGAGCGGTACGGTCATAACCGACTGGTATACATGG
GGTGAGTCGATCAAGATAGTGGCACCCATGCCACCACTTGAGTACTGGTGGCAGCAGTTT
ATCTTCCAG
>GB_GCA_017848645_1-s483 hypothetical protein # GB_GCA_017848645_1 # d__Bacteria;p__Pseudomonadota;c__Gammaproteobacteria;o__Burkholderiales;f__Burkholderiaceae;g__Limnohabitans_A;s__Limnohabitans_A_sp017848645
ATGGCCGACTATCAAAACCTGTTCACCACGGTGCAAGCCGTGGGTCCAGTCCACCACGGG
GTGGAGCTTGGACACGGCAACAGCCCACGCACCGGACAACCCCTGATCAACTACTGGATC
GGCAAACTGGGCAACGCCCAGCTCGGTCCCATCTACCTCGGTGGCCTGGGTCTGGCTTCG
CTCGTGTTTGGCTTGATCGCCTTCACCCTGATCGGCATGAACATGCTGGCCTCGGTCAAC
TACGACCCGATCCAGTTCGTGCGCCAGCTGTTCTGGCTGTCGCTGGAGCCGCCGCCGCCC
AGCTATGGCCTGAGCATGCCGCCACTCAACCAGGGCGGCTGGTTCCTCATCGTGGGTTTG
TTCCTCACCGCATCGATCATGTTCTGGTGGGCCCGCACCTACCGCCGTGCGGTTGAGCTG
GGCATGGGCACACACATCGCTTGGGCCTTTGCAGCCGCCATCTGGTTGTTCCTGGTGCTG
GGCTTGTTCCGCCCCATCTTGATGGGTTCATGGGGTGAGGCTGTGCCTTATGGCATCTTC
TCCCACCTGGACTGGACGGCGGCTTTCTCGCTGCGCTACGGCAACCTGTTCTACAACCCC
TTCCACGCGCTGTCCATCGTGTTCCTCTATGGCTCGGCCCTGCTGTTTGCCATGCACGGC
GCGACCATTCTGGCCGTGACCCGCTTTGGTGGCGAACGCGAGATCGAGCAGATCACCGAC
CGGGGCACGGCCTCTGAGCGTGCGGCCTTGTTCTGGCGCTGGACCATGGGCTTCAACGCC
ACCATGGAATCGATTCACCGCTGGGCCTGGTGGTTTGCGGTCCTGTGCCCCATCACCGGC
GGCATCGGCATCTTGCTGACCGGCACCGTGGTGGACAACTGGTACCTCTGGGCCATCAAG
CATGGCGTGGCGCCACCGTACCCCGAAATTTTTCCAGCGATGGTTGACCCCGCGCTGAGC
ACAGGAGTCAAGCCA
>GB_GCA_017849395_1-s484 hypothetical protein # GB_GCA_017849395_1 # d__Bacteria;p__Pseudomonadota;c__Alphaproteobacteria;o__Micropepsales;f__Micropepsaceae;g__Rhizomicrobium;s__Rhizomicrobium_sp017849395
ATGGCCCGCTACCACAACTTCGTCACCCAGGTACAAGTCCGCGCTCTTCCCGACATGGGC
GTTGCCCTGCCGGCAGGCAGTTACGACCGGTCCCTGAAACCGTTCTTTCTTCATCTGCTG
GGCCGCTTCGGCAATGCGCAGATCGGCCCGGTTTATCTGGGCGGTCTGGGCATTGCATCG
CTGTTCTGCGGCTTCCTGGCGATCGAGATCATCGGCCTCAACATGTGGGCGTCGGTTGGT
TGGGATCCGGTGAAGTTCATCGTCCATCTGCCCTGGCTGTCGCTGAAACCGCCGGGGCCG
GAATATGGCCTGCAAATCCTGGTGCCGCTCAGTGAAGGCGGCTGGTGGCAGATCGCCGGC
TTCTTCCTGACCAGTTCCATCCTCTTATGGTGGGCGCGCACCTATCGCAGGGCGCGGGCG
CTGGGACTGGGTACCCATGTCGCCTGGGCTTTCGCATCGGCGATCTGGCTTTTCCTCGTG
CTGGGCTTCATCCGTCCGGTCATGATGGGAAGCTGGAGCGAGGCGGTCCCGTTCGGCATC
TTCCCGCACCTGGACTGGACCAACAATTTCTCGCTGCTGCACGGCAACCTTTTCTACAAT
CCATTCCATTGCCTCTCCATTGCCTTCCTCTATGGGTCGGCGCTGCTGTTCGCCATGCAT
GGCGCGACGATCCTCGCCGTATCGCGCTATGGCGGCGATCGCGAGCTCGACCAGATCTCC
GACCGCGGCACCGCGGCTGAGCGTGCGGGCCTGTTCTGGCGCTGGACCATGGGCTTCAAT
GCCACCATGGAATCTATCCATCGCTGGGCCTGGTGGTTTGCGGTCCTGACGCCGCTGGCG
GGCGGCATCGGTATATTGCTGACGGGCACGGTGGTCGATCAGTGGCGTGAATGGGCTGTT
CTGCATCACTATGCAGTTCCCGATCAGTATATCGCGCCTCCCTTACCCGAGCCCAACAAC
CCT
>GB_GCA_017852835_1-s485 hypothetical protein # GB_GCA_017852835_1 # d__Bacteria;p__Pseudomonadota;c__Alphaproteobacteria;o__Rhodobacterales;f__Rhodobacteraceae;g__HIMB11;s__HIMB11_sp003486095
ATGGTGGAACTGGTGGTTGGAAATGCCAATTTGGCCAAGTCAGATGGGGATGTAATTATG
ATTGAGTATCAGAATATATTCACACAAGTGCAGGTCCGCGGACCCGCCGAAATGGGTGTA
GATAACGAAAACAATATGATGTCCGAACGTATCGGCACACCTGGGTTTTCAAATCTTGCT
GGATGGCTTGGAAACGCGCAACTGGGGCCTGTTTACCTTGGTTGGACCGGGGTGATATCG
CTTGCCACCGGTTTGCTATGGTTCAACATTGTTGGCCTGAACATGCTTGCGCAGGTTGGT
TGGTCAATCCCAGAGTTTTTGCGCCAATTCTTTTGGCTGGCACTTGAGCCTCCAGGACCA
GAATGGGGTATGCGTATGCCACCTTTGGATCAGGGCGGTTGGTATCTAATCAGCTCACTT
TTCTTGTTGGTATCAGTTTGCACCTGGTGGTTGAGAACCTATCTCTTGGCGCAACAGCAT
AAGATGGGCAAACACGTCGCATGGGCATTTGCCGCTGCGATTTGGTTGTTCCTTGTCCTT
GGTCTGTTCCGTCCAGTGTTGATGGGTAGCTGGTCAGAAGCCGTTCCATATGGGATTTTC
CCACACTTGGATTGGACCACTGCATTCTCAATTCGCTACGGCAACCTCTATTATAACCCG
TTCCATGCACTCTCGATTGTGTTCTTGTACGGTTCAGTTCTTCTGTTCGCAATGCACGGC
GCAACGATCCTTGCGGTAACTCGTTTTGGTGGCGATCGTGAATTGGAGCAAATCTATGAC
CGAGGAACAGCATCAGAACGAGCTGCATTGTTCTGGAGATGGACTATGGGCTTTAACGCC
ACAATGGAGGGTATCCACCGTTGGGCGTGGTGGTTTGCAGTCTTGTGTCCAATCACAGGT
GGTATCGGTATCTTGTTGACTGGCACGGTGGTGGACAACTGGTTCATCTGGGCTCAGGAA
CATTACTTCGCTCCGATGTATGACGGTTCCTACGGTTATGAAAACTATGGCTCTTACGAG
TCA
>GB_GCA_017853175_1-s486 hypothetical protein # GB_GCA_017853175_1 # d__Bacteria;p__Pseudomonadota;c__Gammaproteobacteria;o__Steroidobacterales;f__Steroidobacteraceae;g__UBA964;s__UBA964_sp017853175
TGGGTGCGGGGCGTCAAGGCGTCGGCCAACTATTGGCTCGGCAAAGTCGGTGATGCGCAG
ATCGGACCGTTCTATCTCGGTTCGACCGGTATCGCGTCGATTCTTTGCTTCATCATCGCC
TTCGAGATCGTGGGCCTTAACATGCTCGCCTCGGTGAACTGGAATCCCCTCGAGTTCATC
CGACAGCTGTTTTGGTTGGCGCTCGAGCCGCCGGCACCGCAATACGGGTTGCGCATCCCG
CCGCTCAGTGATGGTGGCTGGCATCTCATGGCGGGTTTCTTCCTGACCATGTCGGTGCTG
CTGTGGTGGGTTCGCACGTACAACCTGGCGCGCAAACTCAAGATGGGCACGCACACGGCC
TGGGCGTTTGCTTCGGCGATCTTCCTGTTCCTGGTGCTCGGCTTCATTCGTCCGGTGTTG
ATGGGCAGCTGGTCCGAGGGCGTACCTTTCGGAATTTTTGCTCACCTCGATTGGACGGCG
GCGTTCTCGCTGCGTTACGGCAATCTGCTGTACAACCCGTTCCACGCGCTGTCGATCGTG
TTCCTCTATGGTTCGGTGCTGCTCTTCGCGATGCACGCCGGCACGATCATGGCGGTGAGC
CGCTTCGGTGGTGAGCGCGAAGTCGAGCAGTCGCTCGATCGTGGTACGGCGTCCGAACGC
GCGGCGCTCTTCTGGCGTTGGACCATGGGGTTCAACGCGACGATGGAATCGGTTCACCGT
TGGGCCTGGTGGTTTGCGGTGCTGTGCACGCTCACGGGCGGTATCGGCATCCTGCTGACG
GGCACCGTGGTCGACAACTGGTACCTGTGGGCGGTGAAGCATGGCGTGGCGCCGGCGTAC
CCGACCACCTTCGAACCGCTGCCGGATCCGGCACTGACTTCGGGAGCCGCACAA
>GB_GCA_017853245_1-s487 hypothetical protein # GB_GCA_017853245_1 # d__Bacteria;p__Pseudomonadota;c__Gammaproteobacteria;o__Burkholderiales;f__Usitatibacteraceae;g__FEB-7;s__FEB-7_sp017853245
ATGGCTGAATACCAGAACATCCTCACCCGCATCCAGGTCCGCCCGCCGATCTACCCGGGC
GTTGCGCTGCCTGGCGGGATCTGGAAGCGCAGCGGCAAGCCCTTTCTCAACTACTGGGCC
GGCTGGTTCGGCGACGCCCAGATCGGGCCGATCTACCTCGGCACCACGGGCGTCTTCTCA
CTCGTCTTCGGCCTCATCGCCTTCAACATCATCGGCCTGAACATGCTGGCCTCGGTGAAC
TGGGACCCGGTGCAGTTCATCCGCCTGTTGCCCTGGCTGGCACTCGAGCCCCCCGCGGCC
GAGTACGGCCTCAAGATCCCGCCGCTCAACCAGGGCGGGTGGTGGCTGATGGCGGGCTTC
TTCCTCACCGTCTCGATCCTGCTCTGGTGGGTGCGCATGTACCAGCGCTCGAAGGCACTG
GGCATCGGGCCGCACACGGCGTGGGCGTTCGCCTCCGCGATCTGGCTCTACCTCGTGCTG
GGCTTCATTCGCCCGCTCATGATGGGCAGCTGGAGCGAGGCGGTGCCCTTCGGGATCTTT
CCGCACCTGGACTGGACGGCGGCCTTCTCGCTGCGATACGGGAACCTCTTCTACAACCCG
TTCCACATGCTCTCGATCGCGTTCCTGTACGGCGCGACGCTGCTCTTCGCGATGCACGCC
GGCACGATCCTGTCGGTCACCCGTTTCGGTGGCGACCGCGAAGTCGAGCAGATCGTCGAT
CGCGGCACGGCCTCCGAGCGCGCAGCCCTGTTCTGGCGCTGGACCATGGGGTTCAACGCC
ACGATGGAGTCCATCCACCGCTGGGCCTGGTGGTGTGCGGTGCTGTGCACGCTCACCGGC
GGCATCGGCATCCTGCTCACCGGAACGGTGGTCGACAACTGGTACCTGTGGGCGGTGAAG
CATGGCGTGGCGCCGGCCTATCCCGCGGTGTACCCGCCCGTCGTCGACCCCGCCACCCTG
ATGGGAGGTGTGAAA
>GB_GCA_017853555_1-s488 hypothetical protein # GB_GCA_017853555_1 # d__Bacteria;p__Pseudomonadota;c__Gammaproteobacteria;o__Steroidobacterales;f__Steroidobacteraceae;g__UBA964;s__UBA964_sp017853555
ATGGCTGAGTATCAAAATATCTTCACGCGCGTGCAGGTCACTGCACCGCACTATCCCGGT
GTTCCGCACGAGCCGCGCGGCGTTTGGGTGCGCGGCGTCAAAGCGAGCGCCAACTATTGG
CTGGGCAAGATCGGTGATGCGCAGATAGGACCGTTCTATCTGGGCTCCACGGGTTTCGCC
TCCATACTTTGCTTCATCATTGCCTTCGAGATCGTCGGCCTCAACATGCTGGCGTCGGTG
AACTGGAACCCGCTGCAGTTCGTGCGGCAGTTGTTCTGGCTCGCACTCGAACCGCCGGCG
CCGCAATACGGCTTGCGACTGCCGCCGTTGCATGACGGCGGCTGGTGGCTCATGGCGGGC
TTCTTCCTCACGATGTCGGTGCTGCTGTGGTGGGTGCGCACGTACAACCTGGCGCGCAAA
CTCAAGATGGGGACGCACACGGCCTGGGCATTCGCCTCGGCGATCTGGCTGTTCCTGGTG
CTGGGCTTCATTCGTCCGGTGCTGATGGGCAGCTGGTCCGAAGCCGTGCCGTTCGGCATC
TTCGCCCACCTCGATTGGACTGCCGCCTTCTCGCTGCGCTACGGCAACTTGCTCTACAAC
CCGTTCCACGCGTTGTCGATCGTGTTCCTCTACGGATCGGTGCTGCTGTTCGCGATGCAC
GCCGGCACGATCATGGCGGTCAGCCGCTTCGGCGGCGAGCGCGAAGTCGAGCAATCGCTC
GATCGTGGTACGGCCTCCGAGCGAGCCGCCTTGTTCTGGCGCTGGACCATGGGGTTCAAC
GCGACCATGGAGTCCATCCATCGTTGGGCCTGGTGGTTCGCGGTGCTGTGCACGCTCACC
GGCGGCATCGGCATCCTGCTCACCGGCACGGTGGTCGACAACTGGTATCTCTGGGCGGTG
AAGCACGGTGTTGCACCGAGTTATCCGGCCACCTTCGAGGTGCTGCCCGATCCGGCGACG
CTCACGGGAGCTGCAAAA
>GB_GCA_017854415_1-s489 hypothetical protein # GB_GCA_017854415_1 # d__Bacteria;p__Pseudomonadota;c__Alphaproteobacteria;o__Rhodobacterales;f__Rhodobacteraceae;g__Yoonia;s__Yoonia_sp017854415
ATGGCTGAATATCAAAACATTTTCACCCAAGTTCAGGTGCAAGGTCCTCCTGAACTTGGT
ATCAACCCGATGCCCGGCAACCCTGCGTCAGAGCGGGTCGGCAAAGGCAGCTTTTCAACG
CTGGCTGGCTGGTTCGGTAACGCGCAGTTGGGCCCCCTTTATCTGGGTTCCTTTGGCGTC
ATCTCAATGGCGACTGGTCTGATCTGGTTCGTTATGGTCGGTTTGGCCTTTTGGGCACAG
GCAGATTACAACCCCGCGATCTTCTTGCGGGACCTGTTCTGGCTGTCGCTTGATCCGCCC
TCACCGGGGTACGGTCTAAGCATGCCACCCATGAATGACGGCGGTTACTTTATGATCGCA
TCGTTCTTCCTGCTGATTTCGGTTCTGACATGGTGGGTGCGTACCTACCTGCGTGCCGAA
GCGCTGGGCATGGGCAAGCATGTTGCATGGGCGTTCGCCTCTGCGATCTGGCTGTTCCTT
GTGTTGGGTCTGTTTCGTCCGATCCTGATGGGCGACTGGTCCGAGATGGTCCCTTACGGT
ATCTTCTCACACCTTGATTGGACGAACCTGTTCTCGATCACTTACGGCAACCTGTTCTAC
AATCCGTTCCACGCGCTGAGCATTGCGTTCCTTTATGGTTCTGCCCTGCTGTTTGCGATG
CACGGGGCCACGATCCTTGCGGTTAGCCGCTTTGGTGGCGAACGCGAGATCGAGCAAATT
GTAGACCGCGGCACCGCGACTGAACGTGCTGCATTGTTCTGGCGCTGGACCATGGGCTTT
AACGCCACCATGGAAGGTATCCACCGCTGGGCTTGGTGGTTCGCAGTTCTGACAACGCTA
ACTGGCGGTATCGGAATTCTGTTGACCGGTACGGTTGTTGATAACTGGTACGTCTGGGCG
CAAGTCCACGGCTACGCACCACTGAAC
>GB_GCA_017854565_1-s490 hypothetical protein # GB_GCA_017854565_1 # d__Bacteria;p__Pseudomonadota;c__Alphaproteobacteria;o__Rhodobacterales;f__Rhodobacteraceae;g__Yoonia;s__Yoonia_sp017854565
ATGGCTGAATATCAGAATATCTTTACGCAGGTCCAAGTGCAGGGCCCGGCCGAAATGGGC
ATTGCCGCCGACGCCGATACCATGCGCGAACGGACCACCGGCGCACGCTTTTCCAGCCTG
CTGGGCACGTTTGGCAATGCGCAGGTCGGGCCTGTCCATCTTGGGTCGTATGGGATGGTC
GCGGTTGTGTGCTTTGCTGCGTGGTTCTTTATCATTGGCATGAACTTTTGGGCGCAGGTT
GATTACAGTCCGGGCGTGTTCCTGCGCGATTTGTTCTGGCTGGCGCTGGAGCCTCCGGGC
CCTGAATACGGGCTTGGCTTTGCGCCACTGGCCGAGGGTGGATGGTGGCTGATCGCCAGC
TCCTTTTTCCTGATCGGTTGCTGCGCGTGGTGGGTGCGGACCTATACACGGGCCAAGGCG
CTGGGCATGGGGATGCATGTGGCCTGGGCGTTTGCCGCATTGCTGTGGTTGATCTTTGTT
CTGGGCCTGATCCGGCCTGTGCTGATGGGATCATGGTCAGAGGCCGTGCCTTATGGCATC
TTCCCGCATCTGGACTGGACCAACCTGTTTTCGATCACCCATGGCAACCTGTTCTACAAC
CCGTTCCACGCTCTTTCGATTGCCTTTCTTTATGGGTCTGCCCTGCTGTTTGCGATGCAT
GGTGCGACCATTCTGGCGGTCAGCCGTTTTGGCGGCGAGCGTGAGATCGAGCAGATCGTC
GACCGTGGTACGGCGGCGGAACGCGCGGCGCTGTTCTGGCGCTGGACCATGGGCTTTAAC
GCCACGATGGAAGGTATCCACCGTTGGGCATGGTGGTTTGCGGTTCTGACCCCACTGTGC
GGCGGTATCGGCATCCTGTTGTCGGGTACTGTCGTGGATAACTGGTTCGTCTGGGCGCAG
GTCCACGGCTATGCGCCAATGAAC
>GB_GCA_017854585_1-s491 hypothetical protein # GB_GCA_017854585_1 # d__Bacteria;p__Pseudomonadota;c__Alphaproteobacteria;o__Rhodobacterales;f__Rhodobacteraceae;g__JAFMHK01;s__JAFMHK01_sp017854585
ATGGCCTATTTTGAATATCAAAACATCTTCACCCAGGTCCAAGTTCAGGGTGAGCCCGAG
ATGGGCATGGACAACGAAAACAACATGGCGTCCGAACGGACAAAGGGCGCCAGTTTTTCG
ACCCTCGCAGGCCTAGTAGGCAATGCGCAGCTTGGCCCGATCTATCTGGGTTGGGCGGGC
ACGGTCAGCCTTGCGACCGGTTTGCTGTGGTTCAATATCGTCGGCCTCAACATGCTGAGT
CAGGTCGGTTGGTCGATCCCGGAGTTCATCCGGCAGTTGTTCTGGCTTTCGCTGGAGCCG
CCGGGGCCGGAGCACGGCCTGCGCATGCCGCCATTGAACGATGGGGGCTGGTACATCATC
TCTAGCTTCTTCCTGCTTGTCAGCGTGATGAGCTGGTGGCTGCGGACCTATCTGCTGGCT
GAACAGCACAAGATGGGCAAGCATATTGCCTGGGCGTTCCTTGCCGCGATCTGGTTGTTT
CTGGTTCTGGGCCTGTTCCGTCCCATCTTGATGGGATCATGGAGCGAGGCGGTGCCTTAT
GGCATCTTCCCGCACCTTGATTGGACCACGGCGTTCTCGATCCGCTATGGAAACCTGTAC
TACAACCCGTTCCACTGCCTTTCGATCGTGTTCCTGTATGGGTCGGTGCTGTTGTTTGCG
ATGCACGCCGCAACCATTCTGGCCGTCAGCCGCTTTGGCGGCGACCGGGAGCTGGAGCAG
ATCTATGACCGTGGCACGGCCTCGGAGCGGGCTGGCCTGTTCTGGCGCTGGACCATGGGC
TTCAACGCCACGATGGAGGGGATTCACCGCTGGGCCTGGTGGTTCGCGGTTCTGACCCCG
ATCACTGGCGGGATCGGCATCTTGCTGACCGGAACCGTGGTGGACAACTGGTTCATCTGG
GCCATCGAACACAACTTCGCCCCCGATTACTTGGCGCCTTATGGCTATGAAGCCTACGGA
ACCTACAGTGACTTCGGCGGCATCGGCCAGGGAGGGAAT
>GB_GCA_017857825_1-s492 hypothetical protein # GB_GCA_017857825_1 # d__Bacteria;p__Pseudomonadota;c__Alphaproteobacteria;o__Rhodospirillales;f__Casp-alpha2;g__UBA4479;s__UBA4479_sp017857825
ATGACTGAATACCAAAATATCTTCACCCGGGTGCAAGTTCGCGGGCATCCGGAAGAGGGG
GTTCCCCTCGCATACAATGCACGCGACCGAGTCGGACAACCGTTCTTCAGCTATTGGGCG
GGTAAAATCGGCAACGCGCAGATCGGCCCTGTGTATTTGGGGTGGCTCGGTGTCGCATCG
CTGATGTTCGGTTTCGCGGCATTCGAGATGATCGGCCTGAATATGTGGGCATCGGTGGAT
TGGGATCCAATCCAGTTTGTCCGCCAACTGTTCTGGCTGTCGCTGGATCCGCCGGCGCCG
TCTTATGGCTTGTCTATCCCGCCTATGGCGGAAGGCGGCTGGTGGATTTTAACCGGCTTC
TTTTTGACGATCTCGGTGCTGTTGTGGTGGGTACGCATGTATCGCCGCGCAATTGAACTT
GGAATGGGCACTCACGTTGCATGGGCATTCGCGTCGGCGATCTGGTTGTTCTTGGTGCTC
GGCTTTATCCGCCCGGTGCTGATGGGCAGTTGGAGCGAAGCGGTACCGTTTGGTATCTTC
TCGCACCTGGATTGGACCGCAGCATTCTCGATTCGCTACGGCAACTTGTTCTATAATCCG
TTCCATATGCTATCGATTGCATTCCTGTACGGCTCAGCTGTGCTGTTCGCTATGCACGGT
GCGACCATTCTCGCTGTCAGCCGTTATGGTGGCGACCGCGAGATCGAGCAAATTGTCGAC
CGCGGTACGGCATCCGAGCGTGCAGGCTTGTTTTGGCGCTGGACCATGGGCTTCAACGCA
ACCATGGAATCCATTCACCGTTGGGCGTGGTGGTTTGCAGTGTTGTGTCCGCTGACCGGC
GGTATCGGCATCCTGTTGACCGGTACGGTTGTCGACAACTGGTATCTTTGGGCCGTGAAG
CACGGGGTCGCCCCGAGCTATCCGGACGTATGGTCGGGAGGAAAC
>GB_GCA_017984755_1-s493 hypothetical protein # GB_GCA_017984755_1 # d__Bacteria;p__Pseudomonadota;c__Gammaproteobacteria;o__Burkholderiales;f__Rhodocyclaceae;g__Methyloversatilis;s__Methyloversatilis_sp017984755
ATGGCGGAATACCAGAATCTTTTCACGCAGGTCCAGGTGCACGGACCTGCGTTCCCGGGG
GTGTCGATCGGTCGCGATGATGGCGAGCGCTTGGGCAAACCCAGCGATGTACACCTCTTC
GGACGGCTCGGCGATGCGCAGATCGGCCCCATCTATCTGGGCTGGCTGGGTCTGGCATCT
CTGTTCTGCTTCCTTGTCGCGTTCGAGATCATCGGCCTGAACATGCTCGCGTCGGTGAAC
TGGAATCCGGTCGAGTTCGTGCGGCAGTTGTTCTGGCTCGGTCTCGAGCCGCCGTCGCCG
GCGAACGGACTGAAGATTCCGCCGCTGAATGAGGGCGGCTGGTGGTTGATGGCCGGTTTC
TTCCTGACGCTGTCCATCATGCTGTGGTGGGTGCGCATGTATCGCCGCGCCAGGGCACTC
GGCATGGGCACGCATGTCGCATGGGCGTTTGCCGCGGCAATCTGGCTGTATCTGGTGCTT
GGCTTCATCCGTCCGCTGCTGATGGGTTCGTGGTCGGAAGCGGTGCCGTTCGGGATATTC
CCGCACCTGGACTGGACCGCCGCGTTCTCGATCCGCTACGGCAACCTGTTCTACAACCCG
TTCCACATGCTGTCGATCGCCTTCCTGTACGGATCGGCGCTGCTGTTCGCCATGCACGGC
GCGACCATCCTCGCGGTGAGCCGCTTCGGTGGCGAGCGTGAAATAGAGCAGATCACCGAC
CGTGGTACGGCTTCGGAACGTGCTGCACTGTTCTGGCGCTGGACCATGGGCTTCAACGCC
TCGATGGAGTCCATTCACCGCTGGGCCTGGTGGTTCGCCGTGCTGTGCCCGCTGACCGGT
GGCATCGGCATCCTGCTGACCGGCACCGTGGTCGACAACTGGTACCTGTGGGCCGTGAAG
CACCACGTTGCACCGATGTACCCGGCGGTGTTCGGAACCGTCGTTGATCCCGCCACGCTG
CAAGGAGCGCAACCA
>GB_GCA_017986065_1-s494 hypothetical protein # GB_GCA_017986065_1 # d__Bacteria;p__Pseudomonadota;c__Gammaproteobacteria;o__Burkholderiales;f__Burkholderiaceae;g__PBB1;s__PBB1_sp017986065
ATGGCTGAGTATCAAAACATATTCACGAGCGTTCAGGCCGTCGGGCCGATCCATCACGGA
ATCGAACTGCCACATGGCAACGCCCCCCGAACCGGTGATGAACCGCTGATCGTTCACCTG
CTCGGGCGCATCGGCAACGCGCAGATCGGTCCGGTCTATCTGGGCAGCCTCGGCGTGGCT
TCGCTGATGCTGGGGATGCTGGCGTTCAACATCATCGGCTTCAACATGCTGGCCTCGGTG
GACTGGAACCCGATCCAGTTCGTTCGCCAGTTGTTCTGGCTGGGCCTGGAACCTCCACCT
CCGCAGAACGGACTGGCCATCCCGCAGTCGATGAACCAGGGGGGCTGGTGGCTGCTTGCA
GGATTCCTGACGACTTGTTCGGTATTCCTGTGGTTCGCGCGAACCTACCGCCGCGCACGC
CAACTCGGGCTGGGTACGCACGTCGCATGGGCCTTTCTCGCAGCCATCTGGCTGTTCCTG
GTGCTGGGTTTCATCCGTCCTATCCTGATGGGCAGCTGGGGCGAGGCCGTGCCGTTCGGC
ATCTTTCCGCATCTGGACTGGACCGCGGCGTTCTCGATCCGCTACGGAAACCTCTTCTAC
AACCCGTTCCACATGCTGTCGATTGCGTTCCTCTATGGATCGACGCTGCTGTTCGCCATG
CACGGCGCGACCATCCTGGCTGTCAGCAGGTTCGGCGGTGAGCGCGAGATCGAGCAGATC
ACCGACCGCGGAACGGCTTCGGAGCGCGCAGCGCTGTTCTGGCGCTGGACGATGGGCTTC
AACGCCACGATGGAATCCATCCACCGCTGGGCCTGGTGGTTCGCCGTGCTGACGCCGCTG
ACCGGTGGCATCGGCATCCTGCTCACAGGCACGGTGGTGGACAACTGGTACCTGTGGGCC
GTCAAGCACCACGTCGCACCGATGTACCCGCCCGTCTGGGCCCCTGTGATCGATCCCGCC
ACGCTCCAGGGAGTCAAGCCA
>GB_GCA_017990895_1-s495 hypothetical protein # GB_GCA_017990895_1 # d__Bacteria;p__Pseudomonadota;c__Alphaproteobacteria;o__Reyranellales;f__Reyranellaceae;g__Reyranella;s__Reyranella_sp017990895
ATGGCCGAATATCAGAACATCTTCACCCGCGTTCAAATCCGTGGTCCGGCCTACGAGGGC
GTGCCGCTTCCACGCGGCCCCTTCGGACGCAGTGGTTCGTCCTTCGTCCACTTGTTCGGC
CGTCTTGGTGACGCCCAGGTCGGGCCCATCTATCTCGGCTGGACCGGCCTTGCGTCGCTG
CTCTGCGGCTTCCTCGCCATCGAGATCATCGGCCTCAACATGATGGCCTCGGTGAACTGG
GACCCGATCCAGTTCGTCCGCAAGCTGCCTTGGCTGGCGCTCGAGCCGCCCGGTCCCGAA
TGGGGCCTCAAGGTCCTGCCGCCGCTCAACGAGGGCGGCTGGTGGCTGATCGCCGGCTTC
TTCCTGACCACCGCGATCCTGCTGTGGTGGGTGCGCATGTACCGTCGGGCGCGCGCGCTC
GGCATGGGCACGCACGTCGCCTGGGCGTTCGCGGCGGCGATATTCCTGTACCTGTCGCTC
GGCTTCATCCGGCCGCTGCTGATGGGGTCGTGGAGCGAGGCGGTGCCGTTCGGCATCTTC
CCGCACCTCGACTGGACCGCAGCCTTCTCCATCCGCTACGGCAACCTGTTCTACAATCCC
TTCCACATGCTCTCGATCGCGTTCCTCTACGGGTCGACGCTGCTGTTCGCCATGCACGGC
GCGACCATCCTCGCCGTCAGCCGCTTCGGCGGTGAGCGCGAGATCGAGCAGGTGCTCGAC
CGTGGCACTGCCTCGGAGCGGGCGGCGCTGTTCTGGCGCTGGACGATGGGCTTCAACGCC
ACGATGGAGTCGATCCATCGCTGGGCATGGTGGTTCGCGGTCCTGTGTCCGCTGACCGGC
GGGATCGGCATCCTTCTCACCGGCACCGCCGTAGACAACTGGTATCTGTGGGCAGTCGAT
CACGGCGTGGCGCCCGAGTATCCCCTCGTCACCCCGCCGGTCGCCGATCCGGCCGCTGCC
ACGGGAGGAACGCGA
>GB_GCA_017996735_1-s496 hypothetical protein # GB_GCA_017996735_1 # d__Bacteria;p__Pseudomonadota;c__Alphaproteobacteria;o__Azospirillales;f__Azospirillaceae;g__Niveispirillum;s__Niveispirillum_sp017996735
ATGGCACAATATCAGAACATCATCACCCCGATCCAAGTCAGCGGCCCCGCCGAAGAAGGC
ATGCCGCTGCCCCGGGGAGACAGTCCGCGCACCGGAAAGCCGGTCTTCGAACGCCTGTTC
GGCATCATCGGCAATGCCCAGATCGGTCCGATTTATCTGGGCTATCTGGGCACCTTGTCA
CTGGTCTTCGGCTTCATCGCGTTTGAGATCATCGGCCTCAACATGCTGGCTTCGGTCGGC
TGGGACCCGATTGAATTTGTCCGTCAGCTTTTCTGGCTGGGGCTGGAGCCGCCAGCGGCC
AAATATGGGCTGAAGGTGCTGCCGCCACTGGCAGAGGGTGGATGGTGGCTGATGGCCGGC
TTCTTCCTGACCCTGTCGGTGCTGCTCTGGTGGGTACGGGTCTATCGCCGCGCCCGGCAG
CTTGAAATGGGCACCCATGTCGCCTGGGCCTTTGCGTCTGCCATCTGGCTGTTCCTGGTG
CTGGGCTTCATCCGCCCGCTGCTGATGGGCAATTTCTCAGAGGCGGTGCCGTTCGGCATC
TTCCCGCATCTGGATTGGACGGCGGCGTTTTCCATCCGCTACGGCAATCTCTACTACAAC
CCGTTCCACTGCCTCTCCATCGTCTTCCTGTACGGCTCCGTCCTGTTGTTCGCCATGCAT
GGCGCGACAATCCTGGCGGTCGGCAAATATGGCGGCGAGCGGGAGCTAGAGCAGATCACC
GACCGGGGCACCGCCTCGGAACGCGCAGCCCTGTTCTGGCGCTGGACGATGGGTTTCAAC
GCAACCATGGAATCCGTTCATCGCTGGGCCTGGTGGTTCGCCATACTCACCCCGCTGACG
GGCGGTATCGGCATCCTGCTGACCGGCACCGTGGTCGACAACTGGTACCTGTGGGGCGTC
AACCACGGGCTTGTCTCACCGCTGCCCGACATGTGGCCCAACGTCGTCGATCCGGCGCAA
>GB_GCA_018058035_1-s497 hypothetical protein # GB_GCA_018058035_1 # d__Bacteria;p__Pseudomonadota;c__Alphaproteobacteria;o__Rhodobacterales;f__Rhodobacteraceae;g__JAAKGP01;s__JAAKGP01_sp018058035
ATGGCTGAGTATCAGAACATCTTCACCCAAGTGCAGGTCCGCGGCCACGCCGAAGCCGGC
ATGGTCGAGGACGTGGAACTGCACAACCGCACCGGGGACGCCGGCTTTTCCAACCTGCTG
GGCTGGTTCGGCAACGCCCAGCTGGGCCCGGTCTACCTGGGCACGATGGGGGTGATCTCG
CTGGTCTCGGGGCTGGCATGGTTCATGATCGTCGGCGCCTGGTTCTGGTATCAGGCGGGC
TTCAATCCGGCCGTCTTCCTGCGCGACCTGTTCTGGTTCAGCCTGGAACCCCCGGCCGAG
GAATACGGCCTGGGCTTTGCACCCCTGGCCGAGGGCGGGCTGTGGATCATCGCCAGCTTC
TTCCTGCTGGTCTCGGTCTGCGCCTGGTGGGTGCGCACCTGGCTGCGCGCCCAGGCCCTG
GGCATGGGCAAGCACGTCAGCTGGGCCTTCGCATCCGCGATCTGGCTGTTCCTGGTGCTG
GGCCTGATCCGGCCGATCCTGATGGGCAGCTGGAGCCACGCCGTGCCCTACGGCATCTTC
AGCCACCTGGACTGGACCAACCTGTTCTCACTGACCTACGGCAACCTGTTCTACAACCCG
TTCCACGCGCTCTCGATCGCCTTCCTCTACGGATCGGCGCTGTTGTTCGCGATGCACGGG
GCGACCATCCTGGCCGTCAGCCGCTTTGGCGGCGACCGGGAACTGGAACAGATCGCCGAC
CGCGGCACGGCGTCGGAACGGGCCGCGCTGTTCTGGCGCTGGACCATGGGCTTCAACGCC
ACGATGGAGGGCATTCACCGCTGGGCCTGGTGGTTCGCGGTGCTGGTGACGCTGACCGGC
GGCATCGGTATCCTTCTGACCGGCACCGTGGTCGACAACTGGTACGTCTGGGCCCAGGAG
CACGGCTACGCGCCGATGGAG
>GB_GCA_018066915_1-s498 hypothetical protein # GB_GCA_018066915_1 # d__Bacteria;p__Pseudomonadota;c__Alphaproteobacteria;o__Rhodobacterales;f__Rhodobacteraceae;g__Roseovarius;s__Roseovarius_sp018066915
ATGATTGAATATCAGAACATTTTCACCCAGGTGCAGGTGCAGGGCACGCCCGAGATGGGC
ATGGACGACACCGGCGGGCGGCTGATGGCCGAACGCGCCGGCAAGCCCTTCTTCTCCACC
CTCGTCGGCTGGCTTGGCAACGCGCAGATCGGACCGATCAACCTCGGCATGCTGGGTGTG
GTCAGCATGATCAGCGGCTTCATGTGGTTCTTTATCGTCGGTCTCAACATGCTGGCGCAG
GTGGGCTGGTCTCTGCCAGAGTTCCTGCGGCAACTCTTCTGGCTGTCGCTGGAGCCGCCG
GGACCGGAGCACGGGCTGTCGATGCCGCCGCTCAATGATGGCGGTTGGTATATCATCAGC
TCGTTCTTCTTGCTGGTTGCCGTCTGTGCCTGGTGGTTGCGCACCTATCAACTGGCCGCA
AGCCACAAGATGGGCAAGCATGTCGCTTGGGCCTTTGCCTCTGCCATCTGGCTCTTTCTG
GTGCTGGGCCTCTTCCGGCCGATCCTGATGGGATCGTGGTCCGAGGCGGTGCCCTACGGT
ATCTTCCCGCACCTCGACTGGACCACGGCCTTCTCGATCCGCTACGGCAACCTCTATTAC
AACCCGTTCCACTGTCTCTCGATCGTGTTCCTCTATGGCTCGGTGCTGCTCTTTGCGATG
CACGGTGCCACCATCCTTGCTGTCACCCGCTTTGGTGGCGACCGCGAGTTGGAGCAGATC
GTCGACCGCGGCACGGCGTCCGAGCGCGCCGCTCTCTTCTGGCGCTGGACCATGGGGTTC
AACGCGACGATGGAGGGGATTCACCGCTGGGCCTGGTGGTTTGCAGTTCTCACCCCGATC
ACGGGTGGTATCGGCATCCTGCTCACCGGCACGGTCGTGGACAACTGGTTCATCTGGGCG
CAAGAGCACAACTTTGCGCCGATGTATGACGGGTCTTACGGCTACGAGGCTTATGGCTCT
TACGAGGCCTTCATCGGAAAAGGAGAG
>GB_GCA_018222665_1-s499 hypothetical protein # GB_GCA_018222665_1 # d__Bacteria;p__Pseudomonadota;c__Alphaproteobacteria;o__Rhodobacterales;f__Rhodobacteraceae;g__HIMB11;s__HIMB11_sp018222665
ATGGTGGAACTGGTGGTTAGAAATGCCAATTTGGCCAAGTCAGATGGGGATGTAATTATG
ATTGAGTATCAGAATATATTCACACAAGTGCAGGTCCGCGGACCCGCCGAAATGGGTGTA
GATAACGAAAACAATATGATGTCCGAACGTATTGGCACACCTGGATTTTCAAATCTTGCT
GGATGGCTTGGCAATGCACAATTAGGGCCTGTCTACCTTGGTTGGACCGGGGTGATATCG
CTCGCTACTGGTTTACTATGGTTCAACATAGTCGGCTTGAATATGCTTGCCCAGGTTGGT
TGGTCAATACCTGAGTTTTTGCGCCAATTCTTTTGGTTGGCACTTGAACCTCCAGGACCA
GAGTGGGGTTTGCGTATGCCACCGCTGGATCAAGGTGGTTGGTACCTAATTAGCTCGCTG
TTCTTGTTGGTGTCTGTCTGCACCTGGTGGTTGAGAACCTATCTCTTGGCGCAACAGCAC
AAGATGGGCAAACACGTCGCATGGGCATTTGCCGCCGCGATTTGGTTGTTCCTTGTCCTT
GGTCTGTTCCGTCCTGTGTTGATGGGTAGCTGGTCAGAGGCCGTTCCATATGGGATTTTC
CCACACTTGGATTGGACCACTGCATTCTCAATTCGCTACGGCAACCTCTATTATAACCCG
TTCCATGCACTCTCAATTGTGTTCTTATACGGTTCAGTACTTCTCTTCGCGATGCATGGG
GGAACGATCCTGGCGGTAACACGATTTGGTGGTGATCGTGAATTGGAACAAATCTATGAT
CGAGGAACAGCATCAGAACGTGCTGCATTGTTCTGGAGATGGACTATGGGCTTTAACGCC
ACGATGGAGGGTATCCACCGTTGGGCGTGGTGGTTTGCAGTCTTGTGTCCAATCACAGGT
GGTATCGGTATCTTGTTGACTGGCACGGTGGTGGACAACTGGTTCATCTGGGCTCAAGAA
CATTACTTCGCTCCGATGTATGACGGTTCCTACGGTTATGAAAACTATGGCTCTTATGAG
TCATTCATCGGCCAGGAGGAC
>GB_GCA_018222695_1-s500 hypothetical protein # GB_GCA_018222695_1 # d__Bacteria;p__Pseudomonadota;c__Gammaproteobacteria;o__Pseudomonadales;f__Halieaceae;g__Luminiphilus;s__Luminiphilus_sp018222695
ATGAGAGAGTATCAAAACATATTCACGCAGGTGCAGGTCTCTGCCCCTGACTACCCCGGG
GTTCCGATTGGCGATGCAGAGCGCAATCGCACCAAGGGGATCGTTCACAATCATTTGCTG
GGCAAGCTCGGCGATGCACAGCTAGGCCCGATCTATCTGGGCACACTCGGTGTTTTCTCC
CTAGTTACCGGGTTGCTGGCATTTCTGATCATTGGCATGAACATGCTCGCCTCGGTGAAC
TGGGACCCTGTCCAGTTTGTGCGGCAGTTGTTCTGGCTGTCTCTGGACCCTCCCGGACCA
GAGTACGGCTTGTCGATTCCGCCGCTGAACGATGGCGGCTGGTGGTTGATCGTCGGTGCC
CTACTGACCACGTCGATCATGCTGTGGTGGGCCCGTACTTTCCAGATCTCGCGCAACCTC
GGCATGAGCAACTACCTGGCTTGGGCGTTCGGTGCGGCGATATCGCTGTATCTGGTACTG
GGCTTTATTCGCCCCATCTTGATGGGCTCCTGGAATGAGGCGGTGCCCTTCGGCATCTTC
CCTCACCTGGATTGGACCGCGGCGTTCTCGTTGCGCTACGGCAATCTGTTCTACAACCCA
TTCCACATGCTCTCTATCGCGTTCCTGTATGGCTCTGCCGTGCTGTTCGCGATGCACGGC
GCAACGATTCTGGCGACCAGCCGCTACGGCGCAGACCGGGAGATCGATCAGATCACCGAT
CGCGGTACCGCAGCTGAGCGCGGCGCGCTGTTCTGGAGATGGTGCATGGGCTTCAACGCA
TCCATGGAATCTATCCACCGATGGGCATGGTGGTTTGCCGTACTGACCGTCATCACGGGC
GCAATCGGCATTTTGCTTACCGGCACCGTTGTAGAGAACTGGTACCTCTGGGGTATGAAG
CACGGCATCGTGCCGCCCTACCCGCCACTTGAGGCAATGCCAGTGCTTGACCCAATGATG
GAGGGTGCACAA
>GB_GCA_018240405_1-s501 hypothetical protein # GB_GCA_018240405_1 # d__Bacteria;p__Pseudomonadota;c__Alphaproteobacteria;o__Acetobacterales;f__Acetobacteraceae;g__Rhodopila;s__Rhodopila_sp018240405
ATGGCTGAGTACCAAAACATATTCACCCGTGTTCAGGTCCGTGGCCCTGGGCATATGGGT
GTTCCGCTGCCACGCGGCAGCTGGAAGCGAACCGGCAAGCCACTCTACTCCTACCTGCTG
GGCCTGATCGGCGATGCGCAGATCGGTCCCATCTACCTGGGGTTCAGCGGCGTTGCGTCT
CTGGTCTTTGGTTTCATCGCGATTGAAATCATAGGCCTGAACATGTGGGCGTCGGTTGAC
TGGAGCCCGATCCAGTTCGTCCGCCAACTCTTCTGGCTGGCGCTTGAACCGCCGGCACCG
GCCTATGGCCTGTCCATTCCGCCGCTGGCGGCAGGCGGCTGGTGGCTGATGGCCGGCTTC
TTCCTGACCACGTCGATCCTGCTCTGGTGGGTGCGCATGTATCGGCGGGCCGTCGCGCTG
GGCCTTGGCACGCATACGGCCTGGGCCTTTGCGTCGGCCATCTGGCTCTACCTGGTGCTG
GGCCTGATCCGCCCGGTGCTGATGGGCAGCTGGGCGGAAGCCGTGCCGTTCGGCATCTTC
CCGCACCTGGATTGGACCGCTGCCTTCTCGATCCGCTACGGAAACCTGTTCTACAACCCG
TTCCACATGCTCTCGATCGCGTTTCTGTACGGCTCCGCCGTGCTGTTCGCGATGCACGCC
GGCACCATCCTGGCGGTCAGCCGTTTCGGCGGCGAGCGCGAGGTGGAGCAGATCACCGAC
CGTGGCACTGCGGCAGAACGCGCTCAGTTGTTCTGGCGTTGGACCATGGGCTTCAACGCC
ACGATGGAATCGTTCCATCGCTGGGGCTGGTGGTTCGCCGTACTCGTCACGCTGACCGGC
GGTATCGGCATCCTGCTGACCGGCACGGTGGTGGACAACTGGTACCTGTGGGGCCTGAAG
CACTACATCGTCGCGCCCTACCCGGACATCTTTGGCACCATCACTGATCCCGCCACTGCG
GTCATGGGAGCAGGCAAA
>GB_GCA_018240525_1-s502 hypothetical protein # GB_GCA_018240525_1 # d__Bacteria;p__Pseudomonadota;c__Gammaproteobacteria;o__Steroidobacterales;f__Steroidobacteraceae;g__13-2-20CM-66-19;s__13-2-20CM-66-19_sp018240525
GTGGCTGAGTACCAGAACATCTTTACCAGCGTGCAGATCCGCGGCCCAGCCTACGCCGGC
GTGCCCCTGACCGGGGGCAGCTGGGTACGCCAGGGCAAGCCGCGGTTCGTGCACTGGCTG
GGGACCTTCGGCGATGCCCAGCTCGGGCCGATCTACCTCGGCTTCACCGGGATCGCCTCG
TTGTTCTTCGGCTTCGTGGCCTTCGAGATCATCGGGCTGAACATGCTCGCCTCGGTGAAC
TGGAACTTCATTGAGTTCGTTCGGCAGCTGCCGTGGCTGGCGCTCGAACCACCGGCGCCC
GCCACCGGCCTGCACATCCCAGCCCTGAATCAGGGGGGGTGGTGGCTCATGGCCGGATTT
TTCATGACCACCTCGGTCATTCTGTGGTGGGTGCGCATGTACCGTCGCGCGCGCGCACTC
GGCATGGGGACCCACGTCGCCTGGGCCTTCGCGGCGGCCATCTGGCTGATGCTGGTGTTG
GGCTTCATCCGTCCGCTGCTCATGGGTCACTGGAGCGAGGCGGTGCCGTTCGGAATCTTC
CCGCACCTGGACTGGACGGCGGCGTTCTCGATCCGCTACGGCAACTTGTTCTACTGCCCG
TTCCACATGCTCTCGATCGCCTTCCTGTACGGCTCGACGCTGCTCTTCGCGATGCACGGG
GCGACCATCCTCGCCGTCAGCCGCTTTGGCGGCGATCGCGAGATCGAGCAGATCGTCGAC
CGCGGCACCGCGGCGGAGCGTGCGGCGCTGTTCTGGCGCTGGACCATGGGATTTAACGCC
ACCGTCGAGTCGATCCACCGCTGGGCGTGGTGGTTCGCGGTGCTGTGTCCGCTGGTCGGC
GGGATCGGCATCCTGTTGTCCGGAACGGTGGTCGACAACTGGTACCTGTGGTCGGTCAAG
CACGGCGTGGCACCGATGTACCCGGCCATATTCCACGTCACGCCACCCACGATGGATGGG
GTACCGCAA
>GB_GCA_018240625_1-s503 hypothetical protein # GB_GCA_018240625_1 # d__Bacteria;p__Pseudomonadota;c__Alphaproteobacteria;o__Rhizobiales;f__Xanthobacteraceae;g__Nitrobacter;s__Nitrobacter_sp018240625
ATGGCCAATTATCAAAATTTCTTTACGCAAGTGCAGGTTCGCGGCACCGTTTATCCGGGC
ATTCCCCTGCAGCCCGGTACCTGGGTTCGAACCGGGGAGGGCCGGTTCAACTACTGGCTC
GGAAAACTCGGCGACGCCCAGGTCGGTCCGATCTACCTCGGGTTTCTAGGTCTTGCCTCG
ATCATGTGCGGCATTGTCGCGATCGAGATCATCGGCCTCAACATGATGGCTTCGGTCAAC
TGGAGTCCGATCGAGTTCGTCAGGCAGTTGCCCTGGCTTTCGCTCGACCCGCCCAAACCG
GAGTATGGAATCAGTTTCCCGCCGCTGCGCGAAGGCGGATGGTGGCTTATGGCCGGCTTC
TTCCTGACGACGTCAATTCTGCTCTGGTGGACCCGCACCTACCGGCGCGCACGCGCGCTG
GGCATGGGTACCCATGTGTCCTGGGCATTTGCTTCTGCGATCTGGCTCTATCTGGTGCTG
GGCTTTATCCGCCCGTTGCTGATGGGCCATTTCAGCGAAGCTGTTCCGTTCGGGATCTTC
CCGCATCTCGACTGGACCAACAACTTCTCCATCACCCACGGCAACCTCTTTTATAATCCA
TTCCACATGCTCTCGATCGCGTTCTTGTATGGATCGGCGCTGCTGTTCGCGATGCATGGC
GCCACGATTCTTGCGGTGAGCCGGTACGGCGGCGAGCGCGAAATCGAGCAGATCGTCGAT
CGAGGAACGGCACTGGAGCGAGCAGCTTTGTTCTGGCGCTGGACGATGGGCTTCAATGCG
ACGGCGGAATCGATCCATCGCTGGGCTTGGTGGTTCGCGGTGTTATGCCCGCTATGTGGC
GGCATCGGGATCCTGCTGTCTGGAACCGTGGTCGACAACTGGTTCGATTGGGGTGTCAAG
CACGGACTGGCCTTGCCAAGG
>GB_GCA_018241425_1-s504 hypothetical protein # GB_GCA_018241425_1 # d__Bacteria;p__Pseudomonadota;c__Gammaproteobacteria;o__Steroidobacterales;f__Steroidobacteraceae;g__13-2-20CM-66-19;s__13-2-20CM-66-19_sp018241425
GTGGCGGAGTACCATAACTTCTTTACGCGCGTGCAGATCCGTGGCCCGGCCTACGCCGGC
GTCCCCCTCACCGGGGGCAGCTTCGTCCGCCAGGGCAAGATGCGCTTCCTGCACGTGCTC
GGCCGGCTGGGCGATGCCCAGATCGGGCCGGTCTACCTCGGGCTCACGGGGCTCGCCTCG
CTCATCTGCGGGTTCATCGCGCTCGAGATCATCGGGCTCAACATGTGGGCCTCGGTGAAC
TGGAGCCCGATCGAGTTCGTGCGCCAGCTGCCGTGGCTCGCGCTCGAGCCGCCGGCACCG
GAGACGGGCCTGAGCATCCCGCCGCTCAACCAGGGCGGCTGGTGGCTGATGGCCGGGTTC
TTCCTCACCAGCGCGGTGATCCTGTGGTGGGTGCGCATGTACCGGCGCGCCCGCGCGCTC
GGCATGGGCACGCACGTGGCGTGGGCGTTCGCCGCGGCCATCTGGCTGTACCTGGTGCTC
GGCTTCATCCGGCCGCTGCTCATGGGCCACTGGAGCGAGGCGGTGCCGTTCGGCATCTTC
CCGCACCTGGACTGGACGGCCGCGTTCTCGATCCGCTACGGGAACCTCTTCTACTGCCCG
TTCCACATGCTCTCGATCGCCTTCCTGTACGGCTCGACGCTGCTGTTCGCCATGCACGGG
GCGACCATCCTCGCCGTCAGCCGCTTCGGCACCGACCGCGAGATCGAGCAGATCGTCGAC
CGCGGGACGGGCGCGGAGCGCGCGGCGCTGTTCTGGCGCTGGACCATGGGATTCAACGCC
ACGGTGGAGTCGATCCACCGCTGGGCGTGGTGGTTCGCCGTGCTGTGCCCGCTGGTGGGT
GGGATCGGCATCCTCCTCACCGGGACCGTGGTGGACAACTGGTACCTGTGGGCGGTCAAG
CACGGCGTCGCACCGATGTACCCGCACGTCGGCCCACCGGTCGTGCAACCCACCCTGCCG
GGAGTGTCGCCA
>GB_GCA_018241525_1-s505 hypothetical protein # GB_GCA_018241525_1 # d__Bacteria;p__Pseudomonadota;c__Gammaproteobacteria;o__Steroidobacterales;f__Steroidobacteraceae;g__SZAS-83;s__SZAS-83_sp018241525
ATGGCGGAATACCAGAATATCTTCAGCCGGGTCGTGATTCACGGTCCGGTCTACGCGGGC
GTACCAGTCCCGGGCGGCTGGCGGGCGGGGCGCGGCAGCCACCGCACGCTGCTCGGCCGC
ATCGGCGATACGCAGATCGGGCCGATCTACCTTGGTCTGACCGGCGTGGCCTCGCTGCTC
TGCGGCTTCATCGCCATCGAGATCATCGGTCTCAACATGCTCGCCTCGGTGCACTGGAGC
CCGATCCAGTTCGTGCGCCAGCTGCCGTGGCTCGCGCTCGAGCCGCCGCCGCCGAGCTAC
GGGCTCCGGCTGCCGCCGCTCGCGCAGGGCGGCTGGTGGCTGATGGCGGGCTTCTTCCTG
ACGATGGCGATCCTGCTGTGGTGGGTGCGCATGTACCGGCGCGCGCGCGCGCTCGGCATG
GGCACGCACGTGCCGTGGGCCTTCGCCTCCGCGATCTGGCTGTACCTCGTGCTCGGCTTC
ATCCGGCCGCTGCTGATGGGCAGCTGGGGCGAGGCCGTGCCGTTCGGCATCTTCCCGCAC
CTCGACTGGACCGCGGCGTTCTCGCTGCGCTACGGCAACCTCTTCTACAACCCGTTCCAC
GCGCTGTCGATCGCGTTCCTGTACGGCTCGGCGCTCCTGTTCGCGATGCACGCCGGCACG
ATCCTCGCGGTCAGCCGCTTCGGCGGCGACCGCGAGGTCGAGCAGATCGTCGACCGCGGC
ACCGCGGCCGAGCGCGGCGCGCTCTTCTGGCGCTGGACGATGGGCTTCAACGCGACCATG
GAGTCGATTCACCGCTGGGCCTGGTGGTTCGCGGTGCTGTGCCCGCTGGTCGGCGGCATC
GGCATCCTGCTGACCGGCACGGTGGTCGACAACTGGTACCTGTGGGCCGTCAAGCACGGC
GTCGCGCCGGTGTACCCGCACCTCTTCCCGGCGGTCGCCGATCCCGCCGCCGCCACCGGA
GCCGCGCCA
>GB_GCA_018241545_1-s506 hypothetical protein # GB_GCA_018241545_1 # d__Bacteria;p__Pseudomonadota;c__Gammaproteobacteria;o__Steroidobacterales;f__Steroidobacteraceae;g__SZAS-83;s__SZAS-83_sp018241545
ATGTCTACTGAATTCCAGAACCTCTTCACGCGCATCCAGATCCACGGCCCGGTGTACCCG
GGCGTGCCGCTGCCGCCGGGCAGCTGGCGGGCGTTCAAGGGCTCGATGAAGCACCTGTTC
GGCTGGATCGGCGACACCCAGCTCGGGCCGATCTACCTCGGCTTCACCGGCGTGATGTCG
CTGTTCTGCGGCTTCGTCGCCTTCGAGATCATCGGCCTCAACATGTTCGCGCAGGTGAAC
TGGGACCTCGTGCAGTTCATCCGCCAGCTGCCGTGGCTCGCGCTCGAGCCGCCGGCACCG
GGCTACGGCCTGCGCATCCCGCCGCTGCAGCACGGCGGCTGGTGGCTGATGGCCGGCTTC
TTCCTGACGACCTCGGTGCTGCTGTGGTGGCTCCGGATGTACCGGCGGGCCAAGTCCCTC
GGCCTCAGCCAGCACACGACCTGGGCGTTTGCCTCGGCAATCTGGCTGTTCCTGGTGCTC
GGACTGATCCGGCCGGTGCTGATGGGTGCCTGGAGCGAGGCGGTGCCGTTCGGCATCTTC
CCGCACCTCGACTGGACCGCGGCGTTCTCGCTGCGCTACGGCAACCTGTTCTACAACCCG
TTCCACGCGCTGTCGATCGCCTTCCTGTACGGCTCGACGCTGCTGTTCGCGATGCACGCC
GGCACGGTGCTGTCGACGACGCGCTACGGCGGCGACCGCGAGGTAGAGCAGATCACCGAC
CGCGGCACCGCCAGTGAGCGCATGGCGCTGTTCTGGCGCTGGACGATGGGCTTCAACGCG
ACCATCGAATCGATCCACCGCTGGGCCTGGTGGTTCGCGGTGCTGACCACGCTCACCGGC
GGCATCGGCATCCTGCTGACCGGCACCGTGGTGGACAACTGGTACCTGTGGGCGGTCAAG
CACGGCGTCGCACCGGCCTACCCGCACTCCTTCCCGGCCGTGACCGACCCGGCCGCCCTG
CCTGGAGCGCAGCCA
>GB_GCA_018242145_1-s507 hypothetical protein # GB_GCA_018242145_1 # d__Bacteria;p__Pseudomonadota;c__Alphaproteobacteria;o__Micropepsales;f__Micropepsaceae;g__Rhizomicrobium;s__Rhizomicrobium_sp018242145
ATGGCTCGCTACCAAAATCTCTTCACGCAAGTGCAGGTCCGCGCCAATCCCGATCTGGGC
GTGGCCCTTCCGAGCGGCGCCTACCCGCGCTCATGGAAGCCGTTCTTCATCGGCTGGTTG
GGCAAGTTCGGCAACGCGCAGATCGGGCCGATTTATCTCGGTGGCCTCGGCATGGCGTCG
CTGTTCTGCGGCTTCATCGCGATCGAGATCATCGGGCTTAATATGTGGGCGTCGGTGGGC
TGGGATCCGCTGAAGTTCATCGTCCATCTGCCGTGGCTCTCGCTAAAACCGCCGGGCCCA
CAATGGGGCCTGCAAATCCTTGTGCCGCTCAGCGAAGGCGGGTGGTGGCAGATGGCCGGC
TTCTTCCTCACGGCGTCGATCCTGCTGTGGTGGGCGCGGACCTATCGCCGCGCGCGGGCG
CTCGGTCTCGGCACGCATGTCGCTTGGGCGTTCGCGTCGGCGATCTGGCTTTACCTGGTG
CTGGGCTTCATCCGCCCGGTGATGATGGGAAGCTGGAGCGAATCCGTTCCGTTCGGAATC
TTCCCGCATCTGGACTGGACCAACAATTTCTCGCTGCTGCACGGCAATCTCTTCTACAAC
CCGTTCCACTGCCTCTCGATCGCCTTCCTCTACGGATCGGCGCTGCTCTTTGCGATGCAT
GGCGCGACGATCCTCGCTGTCACGCGCTATGGCGGCGACCGGGAGCTGGACCAGATCACC
GATCGCGGCACGGCTGCGGAACGCGCCGGCCTCTTCTGGCGCTGGACGATGGGCTTCAAC
GCTTCGATGGAATCCATCCATCGCTGGGCGTGGTGGTTCGCGGTGCTGACGCCGCTGGTC
GGCGGCATCGGCATCCTGCTGACTGGCACGGTCGTCGACCAATGGCGCGACTGGGCGGTG
CTGCATCACTACGCGGTGTCCGACCAATACATCGCGCCGCCGCTGCCGATGCCGCCGCAA
>GB_GCA_018242255_1-s508 hypothetical protein # GB_GCA_018242255_1 # d__Bacteria;p__Pseudomonadota;c__Alphaproteobacteria;o__Rhizobiales;f__Hyphomicrobiaceae;g__Hyphomicrobium;s__Hyphomicrobium_sp018242255
ATGGCACAGTATCAAAACATATTCACGCAGGTACAAGTTCGCGGCCCGGCCGAGTTCGGT
GTGCCCGTACGACGAGGATGGCCGCGGCAAGGGCAGCCTTTCTTTTCGTACTGGGCTGGC
AAGTTCGGCGACGCGCAGATTGGTCCCATTTATCTCGGAACGCTTGGGGTGCTCTCTCTC
GTATCCGGTTTCATTGCGATCGAGATCATCGGCCTCAATATGCTGGCTTCGGTAGATTGG
AATCCGATCCAGTTCGTCCGCCGGCTGTTTTGGCTGTCTCTTGAACCGCCGGATGCGAAG
TGGGGTCTAACGATCTTTCCACCTTTGAAAGAAGGTGGTTGGTGGCTGATGGCTGGCTTT
TTCCTCACGACGTCCATTCTGCTTTGGTGGGTGCGCATGTATAAACGTGCCCGCGAGTTG
AAGATGGGAACGCATGTGGCTTGGGCGTTCGCGTCGGCGATCTGGCTATTCCTCGTGCTG
GGGTATATTCGCCCCATTTTGATGGGCAGCTGGAGCGTCGCCCCGCCATTCGGAATTTTC
CGGCATCTCGATTGGACAAATCAGTTCTCTCTCGATCACGGAAACCTATTCTACAATCCG
TTCCACATGCTCTCGATTGCCTTCCTCTACGGGTCTGCTTTGCTGTTCGCCATGCACGGC
GCCACCATCTTGGCCGTTGGGCGGTATGGCGGTGACCGCGAGTTGGAGCAGATCACGGAT
CGAGGAACAGCCGCGGAGCGTGCGGCGCTGTTCTGGCGCTGGACGATGGGCTTCAACGCA
ACCGTCGAATCGATCCATCGATGGGCATGGTGGTTTGCCGTTCTCTGTCCGCTTTGCGGA
GGGATAGGCATTCTTTTAACCGGGACCGTCGTCGATAATTGGTACGACTGGGGCATGAGG
CACGCCTTGGCTCCGACCGCTTATCCC
>GB_GCA_018261815_1-s509 hypothetical protein # GB_GCA_018261815_1 # d__Bacteria;p__Pseudomonadota;c__Gammaproteobacteria;o__Burkholderiales;f__Burkholderiaceae;g__Rubrivivax;s__Rubrivivax_sp018261815
ATGGCTGACTATCAGAATCTCTTTACTCAGGTCCAGGCCGTCGGGCCGTCGAACCTGGGC
GTGCCGCTGGGCGACGGGCACAGCCCGCGCACCGGCACCGACCTGCCGCAGGTGCATCTC
TTCGGGCGCCTGGGCATGCCGCAGATCGGCCCGATCTACCTCGGCCCGCTGGGCATCGCG
TCGATCATTTTCGGTGTCGCGGCCTTCAACATCATCGGCTTCAACATGCTGGCCCAGGTC
AACTGGGACATCGTGCAGTTCGTGCGCCAGCTTTTCTGGCTCTCGCTCGAGCCGCCGGCG
CCGCAGTACGGTCTGTCGTTGCCGCCGCTGAACCAGGGTGGCTGGTGGCTGATGGCCGGT
GGCTTCCTCACCGTGTCGATCCTGCTGTGGTGGACGCGCATGTACACCCGGGCGCGGGCG
CTGGGCATGGGCACGCACGTCGCCTGGGCCTTTGCCGCGGCGATCTGGCTGTTCCTGGTG
CTGGGCTTCATCCGCCCGGTGCTGATGGGCAGCTGGAGCGAAGCGGTGCCCTTCGGCATC
TTCCCGCACCTGGACTGGACCGCGGCCTTCTCCATCCGCTACGGCAACCTGTTCTACAAC
CCCTTCCACGCACTGTCGATCGCCTTCCTCTACGGCGCGACGCTGCTGTTCGCGATGCAC
GGCGCCACCATCCTGGCGGTCAGCCGCTTCGGCGGCGAGCGCGAGCTGGAGCAGATTGCC
GACCGCGGCACCGCCTCGGAGCGTGCCGCGTTGTTCTGGCGCTGGACCATGGGCTTCAAC
GCCACCACCGAATCGATCCACCGTTGGGCCTGGTGGTTCGCGGTGCTGTGCCCGCTGACC
GGGGGCATCGGCATCCTGCTCACCGGCACGGTGGTCGACAACTGGTTCCTGTGGGCGGTC
AAGCATGGCGTGGCGCCACCGTATCCGCTGGTCTTCCCGCCGGCGGTCGATCCGGCCACG
CTGTTGCAGGGGGTGAAGCCA
>GB_GCA_018399035_1-s510 hypothetical protein # GB_GCA_018399035_1 # d__Bacteria;p__Pseudomonadota;c__Gammaproteobacteria;o__Chromatiales;f__Chromatiaceae;g__Thiocapsa;s__Thiocapsa_sp018399035
ATGGCTGAATATCAGAACATTTTTACAAGCGTGCAGGTGCGCTCTCCGGCTTACCCCGGA
ACGCCCATGCCGAAAGGCAATCTGCCGCGGATCGGCACGCCGATCTTCTCCTACTGGGCC
GGGAAGATCGGTGACGCTCAGATCGGCCCCATCTACCTCGGATTCACCGGTGTTGCATCC
CTGATCTTCGGCTTCATCGCCATCGAGATCATCGGCTTCAACATGGCCGCCTCCGTGAAT
TGGAGCCCGATCGAATTTGTGAAGAACTTCTTCTGGTTGGCGCTTGAGCCGCCACCACCG
TCCTACGGTCTCAGTATCCCTCCTTTGGGTGATGGCGGCTGGTGGCTGATCGCCGGTTTC
TTCCTGACCACATCCATCATCCTTTGGTGGATCCGGACCTACAAGCGTGCTGCGGATCTG
GGTTTAAGTCAGTGGCTGTCGTGGGCGTTTGCAGCGGCGATCTTCTTCTATCTGAGCCTG
GGCTTCATTCGCCCGGTGTTGATGGGAAGCTGGGCGGAGGCAGTGCCTTTCGGCATCTTT
CCGCACCTTGACTGGACGGCGGCATTCTCGATTCGCTACGGGAATCTTTACTACAATCCC
TTCCACATGCTCTCGATCGCCTTCCTGTATGGCTCGGCACTGCTGTTTGCCATGCATGCG
GCGACCATCCTTGCCGTGAGCCGCTTCGGTGGCGACCGCGAGATCGACCAGATCACGGAT
CGCGGGACGGCCGCCGAGCGTGCAGCACTCTTCTGGCGCTGGACGATGGGCTTCAACGCC
ACGATGGAATCCATCCATCGCTGGGCTTGGTGGTTCGCGGTCTTGACGGTCATCACCGCC
GGTATCGGGATCCTCCTGACCGGAACCGTGGTCGACAACTGGTATCTGTGGGCAGTGAAG
CATGGTGTCGCTCCCGCCTATCCGCTTGATGGCGCTGTGGACCCGACGCTGTTGCAGGGG
GTGTCGCAA
>GB_GCA_018401055_1-s511 hypothetical protein # GB_GCA_018401055_1 # d__Bacteria;p__Pseudomonadota;c__Alphaproteobacteria;o__Rhodobacterales;f__Rhodobacteraceae;g__Roseicyclus;s__Roseicyclus_sp018401055
ATGCTGTCACAGGTCGGGTGGTCGATCCCCGAATTCGTGCGCCAGCTGTTCTGGCTGGCG
CTGGAACCGCCGGGGCCGGAATGGGGCCTGCGCATGCCACCGCTCAATGACGGCGGCTGG
TACATCATCTCGAGCTTCTTCTTGTTGATCTCGGTCATGATGTGGTGGTTGCGAACCTAC
CTGCTCGCCGCCCAGCACAAGATGGGCAAGCACATCGCCTGGGCGTTCCTTGCGGCGATC
TGGCTCTTCCTTGTGCTGGGCCTGTTCCGTCCCATCCTGATGGGATCTTGGTCCGAGGCG
GTGCCCTACGGCATCTTCCCGCACCTCGACTGGACCACGGCCTTCTCGATCCGCTACGGG
AACCTTTACTACAACCCGTTCCACGCGCTTTCGATCGTGTTCCTCTATGGCTCCGTCCTG
CTGTTCGCCATGCATGGCGCGACCATTCTGGCCGTCTCCCGCTATGGCGGCGACCGCGAA
CTGGAACAGATCTATGACCGCGGCACGGCGTCCGAACGGGCTGGCCTGTTCTGGCGCTGG
ACCATGGGCTTCAACGCCACGATGGAAGGCATTCACCGCTGGGCCTGGTGGTTCGCGGTC
CTGACGCCCATCACCGGCGGCATCGGCATCCTTCTGACCGGCACTGTCGTGGACAACTGG
TTCATCTGGGCCATCGAACACAACTTCGCCCCCGAATACCTCGGCGACTACGGCTATGAG
GCCTATGGTACCTACGCCGACTTTGGCGGCATCGCGCCGGGAGGTAAC
>GB_GCA_018401385_1-s512 hypothetical protein # GB_GCA_018401385_1 # d__Bacteria;p__Pseudomonadota;c__Alphaproteobacteria;o__Rhodobacterales;f__Rhodobacteraceae;g__M30B80;s__M30B80_sp018401385
ATGGCCTATTTTGAATATCAAAACATCTTCACCCAAGTGCAGGTGCAAGGTCATCCCGAA
ATGGGGATGGATAATGAAAACAACATGGCGGCCGAGCGCACGACATCGGCCTCCTTCTCG
ACCCTTGCGGGCTTGATCGGCAACGCGCAGCTTGGTCCCATTTATCTGGGTTGGGCGGGC
ATGATCAGCTTGGCGACAGGTTTGCTTTGGTTCAACATCGTTGGCCTCAATATGCTGTCC
CAAGTCGGTTGGTCGATCCCTGAGTTCATCCGTCAGCTGTTCTGGCTTGCGCTTGAACCT
CCAGGGCCTGAATGGGGTCTGCGCATCCCGCCGCTCAATGAAGGCGGTTGGTATATTATC
TCCAGCTTCTTTTTGCTGGTCTCGGTGATGTCTTGGTGGCTGCGCACCTATCTGTTGGCT
GAACAGCATAAGATGGGCAAACATATCGCTTGGGCCTTTTTGGCGGCGATTTGGTTGTTC
CTTGTGCTGGGTCTGTTCCGCCCCATCTTGATGGGCCAATGGAGTGAGGCCGTGCCCTAT
GGCATCTTCCCGCATCTGGATTGGACGACCGCCTTCTCTATCCGTTACGGAAACCTCTAC
TATAATCCGTTCCACGCGCTTTCGATTGTGTTTCTTTATGGCTCCGTCCTGCTTTTTGCG
ATGCATGGCGCGACCATTCTGGCGGTGTCTCGCTTTGGCGGCGACCGCGAGTTGGAACAG
ATTTACGACCGTGGCACGGCATCTGAACGCGCGGCTTTGTTCTGGCGCTGGACGATGGGC
TTCAATGCTACCATGGAGGGGATTCACCGTTGGGCGTGGTGGTTTGCAGTTCTGACCCCG
ATCACGGGCGGCATCGGCATCCTGTTGACGGGCACGGTGGTTGATAATTGGTTCATCTGG
GCGCAAGAGCATAATTTTGCACCCGAATACCTCGCACCTTACGGCTATGAGGCCTATGGC
AGCTATCAAGGCTTCCTTGGCCAAACCACGGGAGGAAAC
>GB_GCA_018401465_1-s513 hypothetical protein # GB_GCA_018401465_1 # d__Bacteria;p__Pseudomonadota;c__Alphaproteobacteria;o__Rhodobacterales;f__Rhodobacteraceae;g__Aestuariivita;s__Aestuariivita_sp018401465
ATGGCCATCCGCGAATATCAGAACATCTTCACCCAGGTTCAGGTGCAGGGCGCTCCTGAA
TGGGGGATGGACGACAGCGGCCAGATGAAGCGCGAACGCGTCGGCAAACCCGGCTTCAGC
TCCCTCGTGGGCTGGATCGGCAACGCGCAGCTCGGACCGATCTACCTCGGCAGCTTCGGC
GTCATCTCGCTTGCCACCGGTCTTCTGTGGTTCAACATCGTGGGTTTGAACATGCTGGCG
CAGGTCGGCTGGTCGATCCCCGAATTCATCCGCCAGCTGTTCTGGCTGGCGCTCGAACCG
CCCAGCCCCGAATACGGGTTGTCGATGCCGCCGCTCAACGAAGGTGGCTGGTACATCATC
GCCAGCTTCTTCCTGCTGGTCAGCGTGCTGTCGTGGTGGGCGCGGTCCTACCAATTGGCG
GCCGAACACAAGATGGGCAAGCATGTCGCCTGGGCCTTCGCTTCGGCCATCTGGCTCTTC
CTCGTCCTTGGTCTCTTCCGGCCCGTCCTGATGGGCTCCTGGTCCGAAGCGGTTCCCTAC
GGCATCTTCCCGCACCTCGACTGGACGACGGCCTTCTCGATCCGCTACGGCAACCTCTAC
TACAACCCGTTCCACTGCCTTTCGATCGTGTTCCTCTATGGCTCGGTGCTGCTGTTCTGC
ATGCACGGCGCAACGATCCTTGCCGTCACCCGCTTCGGCGGCGACCGGGAACTGGAGCAG
ATCGCCGACCGCGGCACCGCCACGGAACGCGCCGCGCTTTTCTGGCGCTGGACCATGGGC
TTCAACGCCACGATGGAAGGCATCCACCGCTGGGCCATCTGGTTCGCGATGCTCACGCCG
ATCACCGGCGGCATCGGGATCCTCCTGACCGGCACGGTCGTCGACAACTGGTTCATCTGG
GCGCAGGAACACAACTTCGCACCGCTCTATGACGGTTCGTTCGGCTACGGCGACTACACC
TCCTACGAAGCCTTCATCGGGAAGGAGAAC
>GB_GCA_018401495_1-s514 hypothetical protein # GB_GCA_018401495_1 # d__Bacteria;p__Pseudomonadota;c__Alphaproteobacteria;o__Thalassobaculales;f__Thalassobaculaceae;g__Thalassobaculum_A;s__Thalassobaculum_A_sp018401495
ATGTCCAACTACCAGAACATGTTCACCCGCGTGCAGGTCCAGGGGCACCTGCACTCCGGA
ATACCCCTGCCGCGCGGCGATGAGCCGAGGCTTGGTCCGCCGATGTTCAGCAAGTTGCTC
GGCCGGTTCGGCAACGCGCAGATCGGCCCGGTCTATCTCGGCAGCCTCGGTCTTGCTTCG
CTGATATTCGGGCTGGTCGGGTTCGTGACCATCGGCCTCAACATGTGGGCCTCGGTAGAC
TGGAACCCGATCCAGTTCGTTCGCCAGCTTCCCTGGCTGGCGCTCGAGCCGCCGTCGCCC
GCTTACGGCCTGACGATCCCGCCGATGAACGAGGGCGGGTGGTGGCTGTTCGCGGGCTTC
ACGATCACCACCTCGGTGATGCTGTGGTGGCTGCGGATGTACACCCGGGCCCGGGCGCTC
GGCATGGGAACCCATGTCGCCTGGGCGTTCGCCGCGGCGATCTGGCTCTACCTGGTGCTG
GGCTTCATCCGGCCGCTGCTGATGGGGAGCTGGTCGGAAGCGGTGCCGTTCGGGATCTTC
CCGCACCTCGACTGGACGGCAGCGTTCTCGATCCGCTACGGCAACCTTTTCTACAATCCG
TTCCACGCCCTATCGATCGTGTTCCTGTACGGCTCGGCGCTGCTGTTCGCCATGCACGGG
GCGACGATCCTCGCGGTCGGACGGTACGGTGGCGAGCGCGAGATCGAGCAGATCGTCGAT
CGCGGTACCGCCTCGGAGCGCGCCGCCCTGTTCTGGCGCTGGACCATGGGCTTCAACGCC
TCGATGGAGTCGATCCATCGCTGGGCCTGGTGGTTCGCGGTGTTGTGCCCGCTGACCGGT
GGCATCGGCATCCTGCTGACCGGCACGGTGGTCGACAACTGGTACCTCTGGGCGGTCAAG
CACAGTTTCGCGCCCGCCTATCCGGAAATGTGGGCTCCAATCCCAGATCCGAATCGC
>GB_GCA_018401965_1-s516 hypothetical protein # GB_GCA_018401965_1 # d__Bacteria;p__Pseudomonadota;c__Alphaproteobacteria;o__Rhodobacterales;f__Rhodobacteraceae;g__Roseicyclus;s__Roseicyclus_sp018401965
ATGGCCTACTTCGAATATCAAAACATCTTCACTCAGGTGCAGGTGCGTGGCGAACCCGAA
ATGGGCATGGCCATGGAAGACAACATCCAGGGCGGCGAGCGGACGAAGACGGCGACGTTT
TCCAACCTTGCCGGCTGGCTGGGCAATGCGCAGATCGGCCCGATCTACCTTGGCTGGGCC
GGCCTGATCAGCCTTGCGACCGGGACGCTCTGGTTCAACATCGTCGGCCTGAACATGCTG
TCACAGGTCGGGTGGTCGATCCCCGAATTCGTGCGGCAATTGTTCTGGCTGGCGCTGGAA
CCGCCGGGGCCGGAACATGGGCTGTCGATGCCGCCGCTCAACGATGGCGGCTGGTACATC
ATTTCCAGCTTCTTCCTGCTGATCTCGGTGATGATGTGGTGGGTTCGCACCTACCTGTTG
GCGGCACAGCACAAGATGGGCAAGCATATCGCCTGGGCCTTTCTGGCGGCGATCTGGCTG
TTCCTGGTGCTGGGCCTGTTCCGCCCCATCCTGATGGGATCCTGGAGCGAGGCAGTGCCT
TACGGCATCTTCCCGCACCTTGATTGGACCACGGCGTTTTCGATCCGCTACGGGAACCTG
TACTACAACCCGTTCCACGCGCTTTCGATCGTGTTCCTTTACGGGTCCGTCCTGTTGTTC
GCGATGCATGGTGCGACCATCCTGGCCGTGTCGCGCTATGGCGGCGACCGGGAACTGGAA
CAGATCTACGACCGTGGCACGGCATCCGAACGGGCTGGTCTGTTCTGGCGCTGGACCATG
GGTTTCAACGCCACGATGGAAGGCATTCACCGCTGGGCCTGGTGGTTCGCGGTTCTGACC
CCAATCACCGGCGGGATCGGTATCTTGCTGACCGGCACTGTCGTGGACAATTGGTTCATC
TGGGCCATCGAACACAACTTCGCCCCTGAATACCTTGGCGCATACGGCTATGAGGCCTAC
GGCACCTACGGTGATTTCGGCGGCATCGCGTCGGGAGGTAAC
>GB_GCA_018402035_1-s517 hypothetical protein # GB_GCA_018402035_1 # d__Bacteria;p__Pseudomonadota;c__Alphaproteobacteria;o__Rhodobacterales;f__Rhodobacteraceae;g__Roseicyclus;s__Roseicyclus_sp018402035
ATGGCCTACTTCGAGTATCAAAACATCTTCACCCAGGTGCAGGTGCGTGGCGAGCCCGAG
ATGGGCATGGCCATGGAAGACAATATCCAAGGCGGTGACCGCACCCGCACGGCGACGTTC
TCGAACCTCGCCGGGTGGTTGGGCAACGCCCAGATCGGCCCGATCTATCTGGGCTGGGCT
GGCGTGATCAGCATGGCGACCGGTTTGTTGTGGTTCAACATCGTTGGCCTCAACATGCTG
GCGCAGGTTGATTGGTCGCTGACGCAGTTCGTTCGCCAACTGTTTTGGCTGGCGCTGGAG
CCGCCCGGCCCTGAGCATGGCTTGTCGATGCCGCCGCTCAATGATGGTGGCTGGTATATC
ATCTCCAGCTTCTTCTTGCTGATCTCGGTGATGAGCTGGTGGCTGCGGACCTACCTGTTG
GCCGCACAGCACAAGATGGGCAAACATATCGCTTGGGCCTTTTTGGCGGCGATCTGGCTG
TTCCTTGTGCTGGGCCTGTTCCGCCCCATCTTGATGGGATCTTGGTCGGAGGCTGTGCCT
TACGGTATCTTCCCGCACCTTGATTGGACCACGGCCTTTTCGATCCGCTACGGGAACCTT
TACTATAACCCGTTCCACGCGCTTTCGATCGTGTTCCTTTATGGCTCCGTCTTGCTGTTT
GCGATGCATGGCGCGACCATTCTGGCGGTCTCTCGCTACGGCGGCGACCGCGAGTTGGAA
CAGATCTATGACCGCGGCACGGCATCCGAGCGCGCGGGCCTGTTCTGGCGCTGGACCATG
GGCTTTAACGCCACGATGGAAGGTATCCATCGCTGGGCGTGGTGGTTCGCGGTGTTGACC
CCCATCACCGGCGGGATCGGCATCTTGCTGACAGGCACAGTCGTGGACAACTGGTTCATC
TGGGCCATCGAACACAACTTCGCACCCGAATACCTGGGCGCTTACGGCTACGAAGCCTAC
GGCACCTACCAGGACTTCGGCGGCGTTCCGGCGGGAGGTAAC
>GB_GCA_018402175_1-s518 hypothetical protein # GB_GCA_018402175_1 # d__Bacteria;p__Pseudomonadota;c__Alphaproteobacteria;o__Rhodobacterales;f__Rhodobacteraceae;g__Yoonia;s__Yoonia_sp018402175
ATGGCTGAATATCAAAATATCTTCACGCAAGTCCAGGTCCAGGGCCCTGCCGAAATGGGG
GTCGTTGCCGACGCGGATACGATGCGCGAACGCACCAAGGGTACGCGGTTCTCTACCTTG
CTTGGCCTTTTTGGCAACGCCCAGATCGGGCCTGTCCATCTGGGGTCCGCCGGGATGATC
GCGGTCATCGGCTTTGCGGCATGGTTCTTCATCATCGGGATGAATTTCTGGGCCGAGGTC
GGCTATAGCCCCGGTCTGTTCTTCCGTGACCTGTTCTGGCTGTCGCTGGAACCACCGGGG
CCAGAATACGGGCTGGGCTTTGCGCCACTTGCCGAAGGCGGATGGTGGCTGATCGCCAGC
TTCTTCTTTCTGGTCGGCTGCTGTGCCTGGTGGCTGCACACCTATCAGCGCGCCAAGGCG
CTGGGGATGGGGCTGCATGTGGCCTATGCGTTCGCCGCGCTGCTGTGGCTGATCTTTGTG
CTGGGTCTGATCCGGCCGATCCTGTTGGGATCATGGAGCGAGGCCGTACCTTACGGTATC
TTCTCGCACCTTGACTGGACCAACCTGTTCTCGATCACTCATGGTAACCTGTTCTACAAC
CCGTTCCACGCGCTTTCGATCGTGTTCCTTTACGGGTCGGTGCTGTTGTTCGCGATGCAT
GGTGCGACGATCCTTGCGGTCAGCCGTTTCGGTGGCGAGCGCGAGATCGAACAGATCGTG
GATCGTGGCACGGCATCCGAACGGGCGGCATTGTTCTGGCGCTGGACCATGGGCTTTAAC
GCCACGATGGAAGGTATCCACCGTTGGGCCTGGTGGTTCGCGGTTCTGACACCACTGACA
GGTGGTATCGGGATCCTGCTGTCGGGAACGGTCGTGGACAACTGGTTCGTCTGGGCACAA
ATCCACGGCTATGCGCCCCTGAAC
>GB_GCA_018402285_1-s519 hypothetical protein # GB_GCA_018402285_1 # d__Bacteria;p__Pseudomonadota;c__Alphaproteobacteria;o__Caulobacterales;f__Hyphomonadaceae;g__Hyphomonas;s__Hyphomonas_sp018402285
ATGACAGACTATCAGAATATCTTCACTCAAACGCAGGTCCGGGGTCATATCGACTACGGG
GTCGTCGAAGGCCCCGGGGACGAGCCCCGCTACCACATTACATCCACAAGCCACCTCATG
GGGCGGATCGGAGATGCCCAGATCGGGCCGATCTATCTCGGCTGGTCGGGTATTGCCTCG
CTCATCTGCGGGTTCATCGCGATCGAAATCATCGGCCTCAACATGTGGGCCAGTGTCGGA
TGGGACCCGATCAAGTTCTTCGGCCAGCTACCCTGGCTGTCGCTTGATCAGCCGCTCCCG
GAGCATGGCCTGTCACTATTCATGCCGCTAAATGAAGGCGGGTGGTGGCTGATGGCCGGC
TTCTTCCTGACATCCTCCATTATTCTCTGGTGGGTGAGATCCTACAGGCGCGCGATCCAG
CTTGGGCTTGGCACGCATATCTGCTGGGGCTTTGCTGCCGCGATCTGGCTTTATCTCGTC
TGCGGGTTCATCCGTCCCGTGATGATGGGAAGTTGGTCTGAGGCGGTACCCTTCGGAATA
TTCTCTCACCTCGACTGGACCAACAATCTGTCGCTGCTCTACGGGAACTTCTTCTACAAT
CCCTTCCACATGCTCTCGATTGCGTTCCTCTATGGGTCTGCGCTTCTCTTCGCGATGCAT
GGGGCGACCATTCTTGCGGTTGGCCGGTATGGCGGCGAGCGTGAGATCGAGCAGATCACG
GACCGCGGTACAGCATCGGAGCGCGCAGCCTTGTTCTGGCGCTGGACAATGGGCTTCAAT
GCATCGATGGAGTCGATCCACCGCTGGGCCTGGTGGTTTGCCATCCTCTGTCCGATCACG
GGCGGGATTGGCGTGCTGCTCACGGGTACGGTTGTCGACAACTGGTTCCTGTGGGGCGCG
GAGAACGGCTTCGCGCGATTC
>GB_GCA_018402635_1-s520 hypothetical protein # GB_GCA_018402635_1 # d__Bacteria;p__Pseudomonadota;c__Gammaproteobacteria;o__Burkholderiales;f__Burkholderiaceae;g__UBA2463;s__UBA2463_sp018402635
ATGGCTGAATATCAAAACCTCTTTACCCAGGTGCAGGTCATTGGTCCGCTTGAGCAGGGC
ATTCCGCTCGATCGTCCCCGCGACACTGCCGAGCGGGTGGGCAAGCCCAGTCATTTCCAC
ATCCTTGGCCGTCTCGGTAATGCCCAAATTGGTCCAATCTACCTTGGCTTTTTGGGCATT
GCCTCGGCCTTTGCCTTCCTTGTTGGGTTCACGGCCATTGGCTGGAATTACCTGGTGCAG
GTGAACTACAGCCCCATTGAGTTTGTTCGCCAGCTCTTCTGGCTGTCGGTTGACCCACCA
CCGCCTGCCTATGGGCTGCGAATACCGCCCTTAAATGAGGGCGGATGGTGGCTGTTCTCG
GGCTTCTTTATTACCCTGTCTATTCTGCTTTGGTGGGTACGTATGTATCGCCGTGCGGTG
CAGCTGAAAATGGGCACGCACGTGGCTTTTGCTTTTGCCGCTGCCATCTGGCTTTACCTG
GTTCTGGGTTTCTTCCGCCCTGTGCTTATGGGCAGCTGGGGCGAGGCTGTGCCCTTTGGC
ATCTTCTCGCACCTTGACTGGACGTCTGCCTTCTCGTTGCGCTATGGCAACCTGTTCTAC
AACCCTTTCCACATGCTCTCTATTGTCTTTCTGTATGGATCGGTCTTGCTTTTTGCCATG
CATGGCGCCACTATTCTCGCGGTAAGTCGCTTTGGTGGTGAACGCGAAATTGAGCAGATT
GTCGATCGCGGAACGGCCTCCGAGCGCGCTGCACTTTTCTGGCGCTGGACCATGGGCTTT
AACGCCACAATGGAGTCCATACACCGTTGGGCCTGGTGGTTTGCCGTACTCACCTGCATA
ACCGGGGGTATTGGTATTCTGCTGACAGGCACCGTGGTGGACAACTGGTACCTGTGGGCG
GTAAAGCATGGCGTTGCTCCTGCCTACCCTGCTGTTTGGGGCCCGGTCATTGATCCAGCG
TTGGTCGACCCACAGCTAGCGAAT
>GB_GCA_018435665_1-s521 hypothetical protein # GB_GCA_018435665_1 # d__Bacteria;p__Pseudomonadota;c__Gammaproteobacteria;o__Chromatiales;f__Chromatiaceae;g__M0108;s__M0108_sp018435665
ATGGCTGAATATCAAAATATCTTCACGCAGATCCAGGTACATGGCCCCTCATATCCGGGC
GTGCCCATGGAGCCGGGTCACTGGGAAAGGCAGATCAAGCCCTTCCATCTCTACTGGGCT
GGTAAGCTCGGCGACGCCCAGATCGGGCCCATCTACCTGGGCGCCACCGGCGTCCTGTCC
CTGATCTGTGGCTTCATCGCCTTCGAGATCATCGGTCTGAACATGTGGGCCTCCGTCAAC
TGGGACCCCATCGAGTTCATCCGTCAGCTCTTCTGGCTGGCCCTGGAGCCGCCACCGCCG
CAGTACGGCCTGAGCATCCCACCCCTCCATGACGGTGGCTGGTGGCTGATGGCAGGCTTC
TTCCTCACGGCCTCCATCATCCTTTGGTGGATCCGCACCTACCGGCGCGCCGTGGCCCTG
GGCATCGGCACCCACATGGCCTGGGCCTTCGCCGCGGCGATCTGGCTCTATCTGGTCCTG
GGTCTGATTCGCCCGGTCCTGATGGGTAGCTGGGCGGAAGCGGTGCCCTTCGGCATCTTC
CCCCACCTGGACTGGACGGCGGCCTTCTCGATCCGTTACGGCAACCTCTTCTATAACCCC
TTCCACATGCTCTCCATCGCCTTCCTCTATGGCTCCACCCTGCTGTTCGCAATGCATGGC
GCGACGGTGCTGGCGGTGAGCCGCTTCGGTGGCGACCGCGAGATCGATCAGATCGTCGAT
CGCGGCACGGCCTCGGAGCGCGCGGCCCTCTTCTGGCGCTGGACCATGGGCTTCAACGCC
ACTATGGAATCCATCCATCGCTGGGCCTGGTGGTTCGCGGTCCTGACGGTCATCACCGGT
GGCATCGGCATCCTGCTGACCGGCACCGTGGTCGACAACTGGTACCTCTGGGCGGTTAAG
CATGGCGTGGCTCCCGCCTATCCGATCCCCGTGCATACCCTGCCGGATCCTTCCTTGCTG
CCGGGAGGTGCGCAA
>GB_GCA_018607835_1-s522 hypothetical protein # GB_GCA_018607835_1 # d__Bacteria;p__Pseudomonadota;c__Gammaproteobacteria;o__Burkholderiales;f__Burkholderiaceae;g__RS62;s__RS62_sp002340675
ATGGCTCAATATCAAAATCTTTTCACCTCTGTGCAGCCTGTCGGGCCTGTACACGAAGGC
GTAGAACTACCCCGCGATGACGACAAGCGAATCGGGAAACCGTTTCTGTTTCACCTCCTT
GGTCGCATTGGAAACGCACAAATCGGTCCTGTTTATTTAGGCTCGCTTGGGGTTGCATCG
CTTCTTCTCGGCATCTTCGCATTCAACATCATTGGCTTCAATATGTTGGCGTCGGTTGAC
TGGAATCCCATCCAATTGGTTAGGCAATTGTTTTGGCTGGCACTTGAGCCGCCACCACCC
GCCTATGGCCTGAGTTTCCCCCCACTGGAACAAGGTGGTTGGTGGCTGATTGTCGGTTTT
ATGCTGACCGCATCCATCATCTTGTGGTGGGCTAGAACCTATAGACGAGCGCGACAGTTG
GGACTTGGCACGCACATCGCATGGGCGTTTGCAGCAGCCATCTGGTTGTACTTGGTCTGT
GGCTTCTTCCGCCCCATCATGATGGGTAGTTGGTCTGAGGCGGTTCCTTTCGGAATCTTC
CCTCACCTCGACTGGGTCTCCGCACTGTCACTGCGTTACGGCAACCTGTTCTACAACCCG
TTCCACGCACTATCCATTGTGTTTTTGTACGGTGCTGTCTTGTTGTTTGCGATGCACGGC
GCCACGATCCTGGCTGTTACACGCTACGGCGGTGAGCGCGAGATCGAGCAAATTGTTGAT
CGCGGTACGGCTTCCGAGCGCGCCGCCCTCTTCTGGCGCTGGACCATGGGCTATAACGCC
ACGATGGAATCCATTCACCGCTGGGCCTGGTGGTTCGCCGTTCTGTCTCCCTTGGTGGGC
GGTATCGGCATCTTGTTAACCGGTACGGTGGTTGACAACTGGTATCTGTGGTCAGTCAAA
CACGGCGTGGTACCGGCCTACCCGCTGGACGGTCCTGTGGTGATGGACCCGGCACTTATG
GGAGCGAAG
>GB_GCA_018607965_1-s523 hypothetical protein # GB_GCA_018607965_1 # d__Bacteria;p__Pseudomonadota;c__Alphaproteobacteria;o__Rhodobacterales;f__Rhodobacteraceae;g__Planktotalea;s__Planktotalea_sp018607965
ATGGCTGAATATCAAAATATCTTCACGCAGGTTCAGGTTCAGGGCCCCCCGGAAATGGGT
ATGGATCCCACAGGTGGATCAATTGAGCGCGACCGGACAAATTCCGCGAGCTTCTCAACC
CTCCTTGGACTTTTTGGAAACGCCCAGCTTGGGCCGATCTATCTGGGAACTTTTGGTGTC
ATCTCTCTTGCGACCGGTTTGATCTGGTTCATGATGGTTGGCATCGATTTTTGGGCACAG
GTGGATTATTCCCCAGCGTTGTTCCTGAAAGAGCTGTTCTGGCTGTCCCTTGAACCACCA
TCTGAAGAATATGGATTGGGAATGGCACCGCTAGACGAGGGCGGATGGTGGCTAATTTCA
TCGTTCTTCCTGCTGATCTCGGTGCTTGCATGGTGGGTCAGAACCTACCTGCGCGCTGAA
GAGTTGGGCATGGGTAAGCACGTTGCTTGGGCCTTTGCCTCTGCAATCTGGCTGTTCCTC
GTTCTGGGCCTTATCCGCCCGATCATGATGGGCTCTTGGGCAGAAGCGGTTCCCTACGGT
GTGTTCTCGCACCTTGATTGGACGAACCTGTTTTCACTGACCTATGGCAACTTGTTCTAT
AATCCCTTCCACGCTCTTTCGATCGCGTTCCTTTATGGCTCTGCACTGCTCTTTGCGATG
CACGGCGCAACGATCCTTGCCGTGTCGCGCTACGGCGGTGAGCGTGAGATTGAACAGATC
GTTGATCGCGGAACGGCTTCTGAACGTGCGGCTTTGTTCTGGCGCTGGACCATGGGTTTC
AACGCTACGATGGAAGGTATTCACCGCTGGGCTTGGTGGTTTGCGGTTCTCACTCCGCTG
ACTGGCGGCATCGGCATCCTGCTCACTGGAACTGTTGTCGAAAACTGGTTCGTCTGGGCA
CAGCTACATGGGTACGCGCCGCTTGAT
>GB_GCA_018608045_1-s525 hypothetical protein # GB_GCA_018608045_1 # d__Bacteria;p__Pseudomonadota;c__Alphaproteobacteria;o__Rhodobacterales;f__Rhodobacteraceae;g__Octadecabacter;s__Octadecabacter_sp018608045
ATGGCTGAGTATCAAAATATCTTCACTCAGGTTCAGGTCGCTGGACCGCCTGAGATGGGA
ATGTCCGGTAAGGGCAATCCAGAGCTCGGACGCTCAAGTGGTGTAACAATGTCCAAGTTG
GCGGGCCTTCTTGGCAACGCACAGCTCGGGCCAATCCACCTCGGTATGTTCGGTGTGATT
TCGATGATCACGGGCCTGATCTGGTTCGTCATCATTGGCTTCAACTTCTGGGCGCAGGCT
GGCTGGTCTCCGGGTGTCTTTGCCCGTGACTTGTTCTGGTTCTCGCTTGAGCCGCCGTCC
CCGTCTTACGGTCTTGGCTTTGCGCCGCTTGCCGAAGGTGGTTGGTGGTTGATCGCTAGC
TTCTTCTTCCTCGTCAGCCTCTCGTGCTGGTGGATTCGCACCTACTTGCGGGCCGAAGAA
CTGGGCATGGGCAAACACGTTGCTTGGGCATTCGCCTCAGCGATCTGGCTGGTCCTTGTT
TTGGGTCTGTTCCGTCCCATCCTAATGGGGTCCTGGAGTGAAGCAGTGCCATACGGCGTG
TTCTCGCACCTTGATTGGACGAACCTGTTTTCGATCACCTACGGCAACCTGTTCTACAAC
CCGTTCCACGCACTTAGCATTGTGTTCCTCTATGGATCTGCCCTGCTGTTTGCGATGCAC
GGTGCGACGATCCTCGCTGTTTCCCGCTTTGGTGGTGAACGTGAGATTGAACAGATCGTG
GATCGTGGAACAGCATCCGAACGTGCCGCCCTTTTCTGGCGCTGGACGATGGGCTTTAAC
GCGACGATGGAAGGTATCCACCGTTGGGCGTGGTGGTTCGCAGTTCTGACAACGCTGACT
GGCGGTATCGGAATTTTGCTGACCGGCACGGTTGTCGACAATTGGTACGTGTGGGCACAG
CTCCACGGCTACGCACCAATG
>GB_GCA_018666295_1-s526 hypothetical protein # GB_GCA_018666295_1 # d__Bacteria;p__Pseudomonadota;c__Gammaproteobacteria;o__Pseudomonadales;f__Halieaceae;g__Luminiphilus;s__Luminiphilus_sp018666295
ATGATTGAATATCAAAATATATTTACACAAGTTCAGGTCTCTGCACCGGACTATGCTGGT
GTCCCTGTTGAAAACACGGACGATGACCGCTCTGGAATCCTAACGCACAGCTACTGGGCC
GGTAAGATAGGTGACGCTCAAATTGGACCCATTTATCTTGGTCCCGTGGGTGTCGCAGCA
TTTTGCATGGGGACGCTCGCCTTCCTCATTATTGGCATGAACATGTTTGCCTCAGTCAAC
TGGGATCCAATCGAGTTCATTCGTCAACTGCCTTGGCTGGCACTGGAGCCACCCGGCCCG
CAGTATGGACTCTCTTTCCCACCACTTAATGACGGTGGATGGTGGCTGATTGCCGGTGCA
TTCCTAACCATGTCGATCATGCTGTGGTGGTACAGAACCTTCGCACTTGCACAGAACCTT
GGCATGGGTAATCACATGGCATGGGCATTTGCAGCGGCAATTTGGCTTTATTTAGTCCTC
GGCTTTATACGCCCGATCCTGATGGGTAGCTGGGCCGAGGCCGTTCCATTCGGCATCTTC
CCTCACCTTGACTGGACCGCCGCCTTCTCGTTGCGCTACGGCAACCTCTTCTACAACCCC
TTCCACATGTGGAGCATCTTCTTCCTCTACGGATCGGCGGTACTGTTTGCAATGCACGGC
GCCACCATTTTAGCGACCAGTCGCTACGGGGCTGACCGCGAGATCGATCAAATTACAGAC
CGCGGTACTGGCGCAGAACGAGGCGCGTTGTTCTGGAGATGGACCATGGGCTTCAACGCC
TCCATGGAATCGATACACAAATGGGCCTGGTGGTTTGGCGTACTGACCTGCGTCACCGGC
GGTATCGGCATCATCCTAACAGGCACCGTCGTTGAGAACTGGTACCTATGGGGTATGAAG
CATGGGCTCGTTCCCATCTATCCAATGGTCGGCGAAGCCGTCGTCGATCCGCTCATGACA
GGGGGTGCGCAA
>GB_GCA_018668195_1-s527 hypothetical protein # GB_GCA_018668195_1 # d__Bacteria;p__Pseudomonadota;c__Alphaproteobacteria;o__Rhodobacterales;f__Rhodobacteraceae;g__Tateyamaria;s__Tateyamaria_sp018668195
ATGATTGAGTATCAAAACATCTTCACGCAGGTGCAGGTTCAGGGGAATCCTGAATGGGGC
ATCGACGAAACTGGCGGAGAGTTGACAGCAGAACGTGGCGGCAAGCCCTTCTTCTCCAAG
CTTATGGGTACCATTGGGAACGCGCAGATTGGGCCAATTAATTTGGGGTCTTACGGTGTG
ATCTCTGCCGTATGCTTCATGATCTGGTTCAACATCGTGGGCTTTTCGATGCTGGCGCAG
GTTGGTTGGTCAATACCGGAATTCATCCGGCAACTGTTTTGGCTGGCGCTTGAGCCTCCG
GGTCCGGAATATGGGCTGAGCATGCCACCGCTGAACGATGGCGGCGCATTCCTAATTGCG
GGCATGTTCTTTCTGGTGGGCTGTGGTGCCTGGTGGCTGCGGACATACCAGTTGGCGCAG
CAACATAAGATGGGCAAGCACCTCGCATGGGCTTTTGCTGCGCTGCTATGGCTGATCCTC
GTGCTTGGTCTGATCCGTCCGGTCCTGATGGGATCATGGAGCGAAGCGGTGCCGTACGGC
ATCTTTGCGCACCTCGATTGGACGACCGCTTTCTCGATCCGCTACGGTAACCTTTACTAT
AACCCGTTCCACCGTCTCTCGATCGTGTTCCTTTATGGCTCGGTCCTGCTGTTTGCCATG
CACGGCGGCACTATCCTGGCGGTCACCCGCTACGGTGGCGACCGTGAGCTTGAGCAGATA
TATGACCGTGGAACAGCAACCGAGCGCGCGGCTCTATTCTGGCGCTGGACCATGGGGTTC
AACGCCACGATGGAGGGAATCCACCGCTGGGCTTGGTGGTTTGCAGTCCTGACCCCCATC
ACGGGCGGCATCGGGATCTTGCTGACCGGCACGGTTGTCGACAACTGGTTCATCTGGGCG
CAAGAACATAACTTTGCTCCAATGTATGACGGTGCATATGGCTACGAAGACTACGGGTCC
TACGAAGCCTTCATTGGGAAGGAGAAC
>GB_GCA_018729455_1-s528 hypothetical protein # GB_GCA_018729455_1 # d__Bacteria;p__Pseudomonadota;c__Alphaproteobacteria;o__Rhizobiales;f__Ancalomicrobiaceae;g__Prosthecomicrobium_A;s__Prosthecomicrobium_A_sp018729455
ATGAGCGACTTTCGCAACATCTTTACCCGTGTCCAGGCCCGCGGGCCCGCCTATGAGGGC
GTGATCGACGCTGGCGCCGCCTGGTCGCGCCAGGGCGGCATGGGCTTCTCCCATCTGCTC
GGCCGCTTCGGCGACGCCCAGATCGGCCCGATCTATCTCGGCTGGACCGGCCTTGCCGCG
CTGATCTTCGGCATCACCGCCTTCGAGATCATCGGCCTCAACATGTGGGCGTCGGTGAAC
TGGGATCCGATCCAGTTCGTCCGCCAGCTGCCCTGGCTCGCCCTTGAGCCGCCGTCGCCG
AAATGGGGCATCTCGATTCCGCCCATGGCGGAAGGCGGCTGGTGGCTGCTCGCCGGCTTC
TGCCTGACGGCATCGATCCTGCTCTGGTGGGTCCGCGTCTATGTCCGGGCTCGCGCCCTC
GGCATGGGCACCCATGTCGCCTGGGCCTTCGCGGCGGCGATCTGGCTCTACCTGGTGCTT
GGCTTCATCCGGCCGCTGATGATGGGTTCGTGGTCCGAGGCCGTGCCCTTCGGCATCTTC
CCGCATCTCGATTGGACGGCCGCCTTCTCGATCCGCTACGGCAACCTGTTCTACAACCCG
TTCCACTGCCTCTCGATCGCCTTCCTGTATGGCTCGACGCTGCTCTTCGCGATGCACGGC
GCCACCATCCTGGCGGTCGGTCGCTACGGCGGCGAACGCGAACTGGAGCAGATCGTCGAT
CGCGGCACGGCTGCCGAACGGGCCGCCCTGTTCTGGCGCTGGACGATGGGCTTCAACGCC
ACGATGGAATCGATCCATCGCTGGGCGTGGTGGTTCGCGGTGCTCTGCCCGCTCACCGGC
GGCATCGGCATCCTGCTCACCGGCACGGTCGTCGACAACTGGTTCCAATGGGCCGTCGAC
CACGGCGTGGCCCCCGCCTATCCCCTTCCCGACAAGCCGGTGGTCAACCCGGCGGCTGGA
GGC
>GB_GCA_018780805_1-s529 hypothetical protein # GB_GCA_018780805_1 # d__Bacteria;p__Pseudomonadota;c__Gammaproteobacteria;o__Burkholderiales;f__Burkholderiaceae;g__Rubrivivax;s__Rubrivivax_sp018780805
ATGGCTGAATACCAGAACCTCTTCACCACCGTGCAACCGGTCGGGCCGGTGCACATGGGC
ATCCCGCTGCCGGCGGGCAACAGCCCGCGCACCGGGGCCGTGCCGCTGCACGTGCACCTG
ATCGGCCGCCTGGGCAATGCCCAGATCGGGCCCATCTACCTGGGGCCGCTGGGGATCGCA
TCGCTGATCTTCGGCATGCTGTCCTTCAACATCATCGGCTTCAACATGCTGGCCCAGGTC
GGCTGGGACCCGGTGCAGTTCGTGCGCCAGTTGTTCTGGCTCTCGCTGGAGCCACCACCG
CCGGGTTATGGCCTGCAGCTGCCACCGCTCAACCAGGGCGGCTGGTGGCTGATCGCCGGC
CTCTTCCTGACCATTTCGCTGCTGCTGTGGTGGACGCGCATGTACACCCGGGCCCGGCAG
CTCGGCATGGGCACGCACGTGGCCTGGGCCTTTGCGGCGGCGATCTGGCTGTTCCTGGTG
CTGGGTTTCATCCGCCCGGTGCTGATGGGCAGCTGGGGCGAGGCCGTGCCGTTTGGCATC
TTCCCGCACCTGGACTGGACGGCGGCCTTCTCGCTGCGTTACGGCAACCTGTTCTACAAC
CCGTTCCACGCGCTCTCCATCGCCTTCCTGTACGGCTCGGCGCTGCTGTTTGCGATGCAC
GGCGCCACCATCCTGGCGGTCAGCCGCTTCGGCGGTGAACGCGAGATCGAGCAGATCACC
GACCGCGGCACCGCCAGCGAACGCGCGGCGCTGTTCTGGCGCTGGACCATGGGCTTCAAC
GCGACGATGGAGTCCATCCACCGCTGGGCCTGGTGGTTCGCGGTGCTGTGCCCGCTGACC
GGCGGCATCGGCATCCTGCTGACCGGCACCGTGGTGGACAACTGGTACCTCTGGGCCGTG
CAGCACGGCGTGGCGCCGCCTTATCCGACCGTCTTCCCCGGGGTCGTGGATCCCGCCCTG
ACCCCCGGAGTCAAGCCA
>GB_GCA_018819105_1-s530 hypothetical protein # GB_GCA_018819105_1 # d__Bacteria;p__Pseudomonadota;c__Gammaproteobacteria;o__Xanthomonadales;f__Wenzhouxiangellaceae;g__JAHJQV01;s__JAHJQV01_sp018819105
ATGGCTGATTATCAAAACATCTATACCTCTGTGCAGATTCACGGTCCGGTTGATCCGGGT
GTGCCGTTGCCTGCTGACAGTACCTGGAAGCGTGACTTTCCGCCACGCATGAACTACTGG
CTGGGCAAGATCGGTGATGCCCAGCTCGGTCCCATCTATCTGGGTGCCACCGGTGTCATG
TCGCTGATCTTCGGCTTCATCGCCATCGAGATCATTGGCCTGAACATGCTGGCATCGGTG
AACTGGAACTTTATCGAGTTCATCCGTCTGCTGCCATGGCTGGCGCTGGAGCCGCCGGCA
CCGGAATACGGGCTCAGTTTTCCGCCGCTGAATGACGGTGGCTGGTGGCTGATGGCGGGC
TTTTTCCTCACCGTGTCGATTCTGTTGTGGTGGGTGCGCATTTACCGTCGCGCCAGAGCC
CACGGCATGGGCACCCATGTGGCCTGGGCCTTCATGGCTGCGATCTGGCTGTATCTGGTG
CTGGGTTTCATCCGGCCGCTGATGATGGGCAGCTGGGCTGAGGCAGTGCCATTCGGTATC
TTCCCGCATCTGGACTGGACCGCTGCGTTCTCGATTCGCTACGGCAACCTGTTCTACAAT
CCGTTCCACATGCTGTCGATTGCCTTCCTGTATGGCTCCACGCTGCTGTTTGCCATGCAT
GCCGGCACCATTCTTGCCACCAGTGCATTCGGTGCTGAACGTGAAGTCGAGCAGATTGTT
GACCGCGGTACCGGTGCCGAGCGTGGTGCCCTGTTCTGGCGCTGGACGATGGGCTTCAAT
GCCACCATCGAATCCATCCATCGCTGGGCCTGGTGGTTTGCTGTGCTGACTCCAATCACC
GGTGGTATCGGAATATTGTTGACAGGTACGGTGGTGGACAACTGGTACATGTGGGGCATG
GAACATGGCCTGGTGCCGCCATATCCTGAAACGACACCAGCGGTGGTTGATCCGGCGCTT
GGTTCTGGAGGC
>GB_GCA_018819265_1-s531 hypothetical protein # GB_GCA_018819265_1 # d__Bacteria;p__Pseudomonadota;c__Alphaproteobacteria;o__Rhizobiales;f__Hyphomicrobiaceae;g__Filomicrobium;s__Filomicrobium_sp018819265
ATGGCTGATTATCAAAATATCTTCACGCGTGTGCAGGTCCGCGGACCGGGCGAGCCCGGC
ATCGCACTGCCCTCACACGACATGCCTCGCATCGGCGGGGTAGGCTTCTCCAACTTGCTC
GGCCGCATCGGCAATGCGCAGATCGGTCCGATTCATCTCGGTGGTATTGGGCTGGTCTCG
CTCATTCTCGGCGTTCTCGGGTTCAATATCATCGGGCTTAATATGCTGGCATCGGTTCAC
TACGATCCGATCCAGTTCGTCCGCCAGCTCTTCTGGCTGAGCCTCGATCCACCTGATCCC
AAGTACGGCTTGTCCTGGCCGCCTCTGGGTGAAGGCGGCTGGTACATGATTGCCGGTCAG
CTCATCACCATCTCCATTCTTCTGTGGTGGGTAAAGATGTACCGGCGAGCCATTCAGCTC
GGCATGGGGACCCACGTCCCCTGGGCCTTTGCCTCCGCGATCTGGCTCTTCCTTGTGCTC
GGTTTCTTCCGGCCGCTTCTCATGGGCAGCTGGAGCGAAGCGGTACCGTTCGGTATCTTC
CCCCACCTCGATTGGACGGCGGCGTTCTCGATCCGCTACGGCAACCTCTTCTACAACCCG
TTCCACGCCCTCTCGATCGCCTTCCTCTACGGTTCGGCTGTCTTGTTCGCGATGCACGGA
GCCACCATCCTCGCCGTCAGCCGGTTCGGTGGCGATCGTGAGATCGAGCAGATCACCGAC
CGCGGCACGGCTTCGGAACGCGCTGCGCTGTTCTGGCGCTGGACCATGGGCTTCAACGCG
ACCATGGAATCGATCCATCGCTGGGCTTGGTGGTTTGCGGTGCTGTGTACGCTGACGGGC
GGCATCGGCATCCTGCTGACCGGCACGGTTGTCGACAACTGGTACCTGTGGGCCGTCAAG
CACGACTTCGCCCCTTCCTATCCGGCGATGTTCCCAGCGGACGCGATTGCTGATCCCTCC
GCAGCAGCAGGAGGTGTGAAA
>GB_GCA_018820395_1-s532 hypothetical protein # GB_GCA_018820395_1 # d__Bacteria;p__Pseudomonadota;c__Gammaproteobacteria;o__Burkholderiales;f__Burkholderiaceae;g__Variovorax;s__Variovorax_sp018820395
ATGGCCGAATACCAGAACATCTTCACCCGGGTGCAGGTCGTCGCACCGTCCTATGCCGGG
GTGCCGCTCGATCGCGGCAACCGCGAACGCGATCTCGGCCCCACGCACGTGCACTGGCTC
GGCAAGCTCGGCGACGCCCAGCTCGGCCCGATCTATCTCGGCTGGTTCGGCCTCGCGTCG
GCGCTGTGCTTCTTCATCGCTTTGGAGATCGTCGGGCTCAACATGCTGGCCTCGGTGAAC
TGGGACCCGATCCAGTTCGTGCGGCAGCTGCCCTGGCTCGCGCTCGAGCCGCCGCCGCCG
GGCAACGGGCTGCATCTGTTTCCGCCGCTCAACGAGGGCGGCTGGTGGTTGATGGCGGGC
TTCTTCATGACCTCGTCGGTGTTGCTCTGGTGGGTGCGCATGTACCGCCGGGCGCGCGCG
CTCAAGATGGGCACGCACGTGGCCTGGGCCTTCGCCTCGGCGATCTGGCTGATGCTGGTG
CTGGGCTTCATCCGACCGCTCCTGATGGGGAGCTTCGGCGAGGCGGTGCCCTTCGGCATC
TTTCCGCACCTCGACTGGACGGCCGCCTTCTCGATCCGCTACGGCAACCTGTTCTACAAC
CCGTTCCACATGCTGTCGATCGCGTTCCTCTACGGCTCGACGCTGCTGTTCGCGATGCAC
GGCGCGACCATCCTCGCGGTCAGCCGGTTCGGTGGCGAGCGCGAGATCGAGCAGATCGTC
GACCGGGGCACGGCCAGCGAGCGGGCCGCGCTGTTCTGGCGCTGGACCATGGGATTCAAC
GCGACGATGGAATCGATCCACCGCTGGGCCTGGTGGTTCGCCGTGCTCTGCCCGCTGGTG
GGCGGCATCGGCATCCTGCTCACCGGCACCGTGGTCGACAACTGGTACCTCTGGGCGGTG
AAGCATCACGTGGCGCCGATCTATCCGGCGGTGTTCTCGCCGGTGATCGATCCTTCCACC
TTGCCGGGAGTGCGGCCA
>GB_GCA_018828205_1-s533 hypothetical protein # GB_GCA_018828205_1 # d__Bacteria;p__Pseudomonadota;c__Alphaproteobacteria;o__Sphingomonadales;f__Sphingomonadaceae;g__Qipengyuania;s__Qipengyuania_sp018828205
ATGGCGCGCTATCAAAACATCTTCACCCAGGTCCAGCTGATCGCCCCCAACGAGGGCGGG
ATCGCTCTCCCGCAGGGCGGCGAGCCGCGGATCGCCCTGTTTTCGCGCAGCGGGCTGATG
GGCCGGCTGGGCCAGGGCCAGCTCGGACCGATCTACCTCGGCTGGTCGGGCCTCGCCTCG
GTGATGTTCGGCTTTCTGGCGATCGAGATCATCGGGCTCAACATGCTCGCCTCGGTGGGA
TGGGACCCGATCCAGTTCGTCCGCCAGCTTCCCTGGCTCGCGCTCGAGCCGCCGGGGCCG
GAATACGGTTTCACGCCCTTTGTCCCGCTGGCCGAGGGCGGATGGTGGATCCTTGCCGGC
TTCTCGCTCACCACCTCGATCCTGCTGTGGTGGGTGCGGACCTATCGCCGGGCACGCGCG
CTCGGGATGGGGACGCATATCGCCTGGGCCTTCCTCGCGGCGATCTGGCTCTATCTGGTG
CTGGGCTTCATCCGCCCGCTGTTCATGGGCTCCTGGGCGGAGGCGGTGCCCTTCGGCATC
TTCCCGCACCTCGACTGGACCGCAGCCTTTTCGATCCGTTACGGCAATCTGTTCTACAAC
CCGTTCCACTGCCTCTCGATCGTGTTCCTTTACGGCTCGACGCTGCTGTTCGCGATGCAT
GGCGCCACGATCCTCGCGGTGGGCCGCTATGGCGGCGAACGCGAGATCGAGCAGATCACC
GATCGCGGTACCGCGGCCGAGCGCGCCGGACTGTTCTGGCGCTGGACCATGGGGTTCAAC
GCGACGATGGAATCGGTCCATCGATGGGCCTGGTGGTTCGCGGTGCTGACCACGCTGACC
GGCGGGATCGGCATCCTGCTGACCGGGACGGTGGTCGACAATTGGTACCTCTGGGCGCAG
CAGCACCAGTTCGCGCCTGCCTACCCGGACACCGGGGTCATCGACCCCGCGGGCATCAGG
AGTGTCGGAGAA
>GB_GCA_018829385_1-s534 hypothetical protein # GB_GCA_018829385_1 # d__Bacteria;p__Pseudomonadota;c__Alphaproteobacteria;o__Rhizobiales;f__Rhizobiaceae;g__Hoeflea;s__Hoeflea_sp018829385
ATGCAATATCAAAACATCTTTACCCAAGTGCAGGTCCGCGGTCCCGTCGAAGCCGGTATT
CCGCTGCCCCGGGGTGACGACGAACGCGTCGGAACACCGTTTTACAATTGGCTTGCCGGC
TGGTTCGGCAATGCCCAGATCGGACCGGTCTATCTCGGGTTCCTCGGCACCGCCGCGCTG
ATCTCCGGGACCATCTGGTTCGTCATCGTCGGGTTCAACATGCTGGCGTCCGTCGGCTGG
GATCCGGTCCAGTTCATCCGCCAGCTGTTCTGGCTGGCGCTCGAACCGCCGCCGGCGAAA
TACGGCCTGTCGATCGTCCCGCCGCTCAACGAAGGCGGCTGGTACATCATCTCCAGCGTC
TTCCTGCTTGCTGCGGTGTTGCTCTGGTGGGCCAGGATCTATGTCCGGGCGCGGGCGCTC
GGTCTCGGCACCCATGTGTTCTGGGCCTTTGGCGCGGCGATCTGGCTGTTCCTGGTGCTC
GGCCTGTTCCGGCCCATTCTGATGGGCAACTGGGCGGAAGCCGTGCCTTACGGCATCTTT
CCGCATCTCGATTGGACGGCGGCATTCTCGATCCGCTACGGCAATCTCTATTACAATCCG
TTCCACTGTCTCTCGATCGTCTTCCTCTACGGCTCGGTGCTGCTGTTCGCCATGCATGGC
GCGACAATCCTCGCCGTCACCCGTTACGGCGGCGAACGCGAGCTCGAACAGATCACCGAT
CGCGGCACCGCGTCCGAACGCGCGGCGCTGTTCTGGAGATGGACCATGGGCTTCAACGCC
ACCATGGAATCTGTTCACCGTTGGGCCTGGTGGTTTGCCGTGCTCACTCCAATCACCGGC
GGGATCGGCATTCTGCTGACCGGGACGGTGGTCGACAACTGGTACCTCTGGGGCATGAAG
CACGGCATTGTCGCGCCGCTGCCCGACATGTGGCCAACCGTCGTCGATCCGGCCATAGGG
GGT
>GB_GCA_018882485_1-s535 hypothetical protein # GB_GCA_018882485_1 # d__Bacteria;p__Pseudomonadota;c__Gammaproteobacteria;o__Burkholderiales;f__Burkholderiaceae;g__Rhodoferax;s__Rhodoferax_sp018882485
ATGGCGCAATACCAAAATCTTTTCACAACCGTTCAGGCGGTAGGTCCCCTGCATCATGGG
GTTGAACTCGGACATGGCAACAGTCCCCGGAGCCTGGAGCCCCGGACCTGGCATCTGTTG
GGACGACTGGGGAATGCCCAACTGGGTCCGATCTACCTCGGTGGCCTTGGCATCGCTTCG
CTGATGTGCGGAACGGTCGCCTTCGTCATCATCGGACTCAATATGCTCGCCTCCGTGGGT
TGGAACCCCATACAGTTCGTTCGGCAGTTGTTCTGGCTCGCGCTGGAGCCACCGCCACCT
GGCTATGGGCTGGGCATCCCCCCCCTGAATCAAGGGGGCTGGTGGTTGATCACGGGCGTG
TTCCTGACGGCGTCTCTGCTGCTGTGGTGGGCCAGAACCTACCGCCGAGCACGCCAGCTG
CAGATGGGGACTCACATACCCTGGGCCTTTGCGGCTGCGATCTGGCTGTTCCTGGTGCTT
GGGCTTTTCCGCCCGATCCTGATGGGCTCCTGGGGTGAGGCGGTGCCCTACGGGATCTTC
CCGCATCTCGACTGGACGGCGGCGTTTTCGCTGAGATACGGGAATCTCTTTTACAACCCT
TTCCATGCGCTGTCGATCGTGTTTCTCTACGGCTCGACGCTGCTCTTTGCCATGCACGGC
GCAACGATCCTGGCCGTGACCCGGTTTGGCGGTGAGCGGGAGATCGAACAGATCGTCGAC
CGAGGCACTGCCTCGGAACGTGCTGCATTGTTCTGGCGCTGGACCATGGGCTTTAACGCA
ACCATGGAGTCAATACACCGCTGGGCCTGGTGGTTTGCCGTGCTGTGCCCCCTGGTGGGC
GGGATCGGGATCCTGCTGACGGGCACCGTGGTTGACAACTGGTACCTGTGGTCGGTCAAG
CACGGCGTGGTGCCACCTTATCCCACGGTCTTCCCTGCGGTGATCGATCCCGCGCTGGTT
CAAGGAGTAAAGCCA
>GB_GCA_018882635_1-s536 hypothetical protein # GB_GCA_018882635_1 # d__Bacteria;p__Pseudomonadota;c__Alphaproteobacteria;o__Rhizobiales;f__Beijerinckiaceae;g__TNE-4;s__TNE-4_sp018882635
ATGATCGAATATCAAACAATCTTCACCCAGGTGCAGGCCCGCGGCCATGCCCATGATGGT
GTGGCAATGGATCGCGGCACTTGGCCGCGCGAAGGCAAGCCCTTCTTCAACCATTGGCTC
GGTGTCATCGGCAACGCGCAGATCGGCCCCTTTTATCTCGGCACGCTCGGCCTTGCGTCG
CTCGTCTCGGGTGGTCTCGCCATCTTCATCATCGGGATGAATTATCTCGCCTCGGTGAAT
TGGAATCCGATCCAGATGGTGCGTCAGCTATTCTGGCTGTCGCTCGATCCGCCGGCTCCG
AAATATGGTCTCTCCTTCCCGCCTCTGAATGATGGCGGCTGGTGGATGATTGCGAGCTTC
TTCCTGTTGCTCGCCGTCATGCTCTGGTGGGGTCGCACCTATTGGCGCGCCCGTGCACTT
GGCCTCGGCACACATGTCGCTTGGGCGTTCGCGTCGGCTATTTGGTTGTTCCTCGTCCTC
GGTCTTATTCGGCCGATCTTGATGGGATCGTGGAGCGAAGCAGTGCCTTACGGCATCTTC
TCGCATCTCGATTGGACCGCGGCCTTCTCGATCCGCTACGGCAATCTTTTCTACAATCCG
TTCCATGCGCTCTCGATCGCATTCCTCTACGGATCCACGCTTCTCTTCGCGATGCACGGC
GCGACCATTCTGGCCGTGCACCGTTTCGGCGGCGAGCGTGAAATTGAACAGATCACTGAT
CGCGGCACGGCGTCTGAACGCGCTGCTCTCTTCTGGCGCTGGACGATGGGCTTCAATGCC
ACGATGGAATCGATCCATCGCTGGGCATGGTGGTTTGCGGTGTTGACGACGCTGACAGGC
GGCATTGGCATCCTGCTCACCGGAACGGCCGTCGACAATTGGTATCTCTGGGCTGTCAAA
CACGGTGTCGCGCCGCAATATCCCGACTATTGGCCGACCGTCACTGTTGACCCCGCGTCT
TTGCCGGGAGCTGTGAAA
>GB_GCA_018882785_1-s537 hypothetical protein # GB_GCA_018882785_1 # d__Bacteria;p__Pseudomonadota;c__Gammaproteobacteria;o__Burkholderiales;f__Burkholderiaceae;g__UBA954;s__UBA954_sp018882785
ATGGCTGACTATCAAAACTTATTTACCCAGGTTCAGGCGGTAACGCATCCGCACTCGGGC
GTTGCAATCGATCCTCGGGATATGGGTGAACGCACCAAAAACCCATTCCTGTTGCACCTT
GCGGGCCGTCTCGGCAATGCCCAGATTGGTCCCCTCTATCTGGGTCGGGTTGGCGTGGCA
TCGCTTTTTTGCTTCATTATTGCCTTCACGATCGTTGGCTGGAATATGCTAATTCAGGTC
AACTACGATCCAATTCAGTTTGTTCGACAGTTGTTTTGGCTGTCTCTCGATCCACCAGCA
CCCGAGTATGGGTTGAAGCTTGCTCCGTTAAATCAGGGCGGATGGTGGAATATCGCAGGA
TTTTTCTTCACTGTTTCGATTCTGTTGTGGTGGGTGCGGGTCTATCGACGGGCGCGTGCA
CTGGGCCTCGGCACGCATATCGCCTGGGCCTTCGCAGCGGCGATCTGGCTCTATCTCGTC
CTCGGATTTTTCCGCCCCCTACTGATGGGCAGCTGGTCAGAGGCGGTCCCCTTTGGCATC
TTTTCCCATCTGGATTGGACTGCTGCATTCTCAATTCGCTATGGCAATCTGTTCTACAAC
CCATTTCATATGCTGTCGATCGCGTTTCTGTATGGGTCGGCACTGCTCTTCGCCATGCAC
GGTGCCACGATTTTGGCCGTGACCCGCTATGGCGGTGATCGTGAAGTTGAGCAGATCGTG
GATCGCGGGTCTGCCTCAGAGCGCGCTGCCTTATTTTGGCGATGGACCATGGGGTTTAAC
GCCACCATGGAATCGATTCACCGTTGGGCATGGTGGTTTGCCGTGCTCTGCCCGTTGACC
GGCGGTATTGGCATTCTTCTCACCGGCACGGTCGTGGACAACTGGTACCTGTGGGGAATT
AAGCACGGCCTTGTGCCGCCTTATCCCGATATGTGGGGTGCGCCCACCGTTGACCCAAGT
GTCATGCAAGGAGCGAAA
>GB_GCA_018882795_1-s538 hypothetical protein # GB_GCA_018882795_1 # d__Bacteria;p__Pseudomonadota;c__Gammaproteobacteria;o__Burkholderiales;f__Burkholderiaceae;g__UBA954;s__UBA954_sp018882795
ATGGCTGATTATCAAAATCTATTCACACAGGTCCAGGCGGTCACGCATCCGCACGCCGGG
GTCCCAATTGATCCCCGCGATATGGGTGAACGCACCAAGGGTGCTTTCCAACTTCATCTG
GCAGGCCGTCTTGGCAATGCGCAGATCGGTCCCCTGTATTTGGGCCGCGTGGGTCTTGCA
TCACTGTTCTGTTTCATCATCGCTTTCACCATCATGGGCTGGAACATGCTGGTCCAGGTG
GATTACAGCCCGATACAGTTTGTGCGTCAGTTATTCTGGCTCTCACTGGATCCCCCCGCG
CCGGAATATGGCTTAAAACTCGCACCTCTTCGGGAGGGCGGGTGGTGGAATATCGCGGGC
TTTTTCCTGACCGTCTCAATTCTGCTCTGGTGGGTGCGTGTCTATCGCCGTGCTCGTGCG
CTTGGTATGGGCACACATGTGGCCTGGGCCTTTGCGGCGGCAATTTGGCTTTATCTGGTG
CTGGGATTTTTCCGGCCGCTTCTGATGGGCAGCTGGTCTGAGGGCGTGCCCTTTGGCATC
TTCTCGCACCTGGATTGGACTGCTGCCTTTTCGATTCGCTACGGTAATCTTTTCTATAAC
CCCTTCCACATGCTATCGATCGCCTTCCTGTATGGATCGGCACTTCTCTTTGCCATGCAT
GGCGCCACGATTCTGGCAGTCACGCGTTATGGTGGTGATCGTGAAGTGGAGCAAATCGTT
GATCGTGGCTCCGCTTCAGAGCGTGCCGCATTGTTCTGGCGCTGGACCATGGGCTTTAAC
GCCACTATGGAATCAATTCACCGCTGGGCATGGTGGTTTGCCGTGCTCTGTCCGTTGACC
GGCGGCATCGGCATTCTGCTGACCGGCACCGTGGTGGATAACTGGTACCTCTGGGGTATC
AAGCATGGCCTTGTGCCGCCTTATCCCGATATGTGGGGCGCTCCAACAATCGATCCGAGC
GTTCTGCAAGGAGCGAAA
>GB_GCA_018882835_1-s539 hypothetical protein # GB_GCA_018882835_1 # d__Bacteria;p__Pseudomonadota;c__Gammaproteobacteria;o__Burkholderiales;f__Burkholderiaceae;g__Limnohabitans;s__Limnohabitans_sp018882835
ATGGCGCAATACCAAAATCTTTTCACCACAGTCACCGCCGAAGGGCCCCTTCATTCAGGC
GTCGAGCTCGGACATGGCAACAGCCCGCGCAGCTTCGATCCCCCGATCCATTACTACTGG
CTAGGCAAGATTGGCAATGCACAGCTGGGTCCCATTTACCTGGGTGGCCTGGGGCTGGCC
TCACTGATCTGCGGCCTGATTGCTTTCACCATCATCGGCATGAACATGCTGGCCTCGGTC
AACTATGACCCGATTCAATTCGTGCGCCAGCTGTTCTGGTTGGCTTTGGAGCCGCCACCG
CCTCAGTATGGCCTGCAGCTGCCGCCGTTGAACCAAGGCGGCTGGTGGCTGATCACGGGT
TTGTTCCTCACGGCCTCGCTGTTTTTCTGGTGGGCACGCACCTACCGGCGAGCCCGCGAG
CTGGGCATGGGCACCCACATTGCGTGGGCCTTTGCAGCCGCCATCTGGCTGTATCTGGTG
CTGGGCTTGTTCCGTCCGATCCTGATGGGCTCTTGGGGTGAAGCGGTTCCCTACGGCATC
TTCCCCCACCTGGACTGGACCGCGGCCTTCTCCTTGCGCTATGGCAACTTGTTCTACAAC
CCCTTCCATGCGCTGTCCATCGTCTTCCTGTACGGTTCAGCCCTGCTGTTTGCCATGCAC
GGAGCCACCATTCTGGCGGTCACGCATTACGGTGGCGAACGCGAGCTTGAGCAGATCACC
GACCGTGGCACGGCGTCGGAGCGCGCCGCCCTCTTTTGGCGCTGGACCATGGGCTTCAAC
GCCACGATGGAATCGATTCACCGCTGGGCCTGGTGGTTTGCAGTGCTCTGCCCTCTGACC
GGCGGCATTGGCATCTTGCTGACCGGCACCGTGGTCGACAACTGGTATTTGTGGTCCATG
AAGCACGGCGTGGTGCCACCTTACCCCGAAGTATTTCCGCTGGTGGTTGATCCCAGCCTG
ACCACAGGAGTGAAGCCA
>GB_GCA_018882935_1-s540 hypothetical protein # GB_GCA_018882935_1 # d__Bacteria;p__Pseudomonadota;c__Gammaproteobacteria;o__Burkholderiales;f__Burkholderiaceae;g__SYFN01;s__SYFN01_sp018882935
ATGGCTGAATATCAAAATCTCTTTACGGCAGTGCAGGTCACCGGACCACTGCACGATGGT
ATAGCGCAGCACAAACCGGCGTTATCACGAACCGGCACACCTTTCTTGCTGCACCTGGCA
GGCCGACTCGGTAACGCGCAAATCGGACCGATCTATATCGGTGTACTCGGCACGATGTCG
CTGATGTTCGGTTTGTTTGCATTCACCATCATCGGCATGAACATGCTGGCCTCGGTGAAT
TGGGACCCGGTGCAATTCATTCGCCAATTATTCTGGCTCTCGCTTGATCCACCTGCACCA
GGCAATGGTTTGAGATTTGCACCTTTGAATCAGGGTGGTTGGTGGCAGATCGCCGGCCTG
TTCCTGACGATTTCGATTCTGCTGTGGTGGGCGAATGTGTATCGCCGTGCACGTGCGTTG
CAACTCGGTACGCATATCGCATGGGCATTTGCGGCGGCGATCTGGTTGTTCCTGGTGCTG
GGTTTGTTCCGCCCGGTGCTGATGGGTAGCTGGGGCGAAGCGGTGCCGTTCGGTATCTTC
CCGCACCTTGATTGGACGGCGGCATTCTCACTACGCTACGGCAACCTGTTCTATAACCCT
TTCCACGCGTTGTCGATTGCGTTCTTGTATGGCTCTGCGCTGCTGTTTGCGATGCACGGT
GCCACTATTCTCGCAGTGGGTCGCTACGGCGGTGAGCGCGAGATCGAGCAAATTATTGAT
CGCGGTACCGCGACTGAGCGTGCTGCTTTGTTCTGGCGCTGGACCATGGGCTTCAACGCC
ACCATGGAATCGATTCACCGCTGGGCCTGGTGGTTCGCCGTGCTGTGTCCGCTGACGGGC
GGTATCGGCATCCTGCTCACCGGCACCGCCGTCGACAACTGGTATCTGTGGGCCATCAAG
CATGGCTTTGCGCCACCGTATCCGCATGTCTGGGGCGATATTGTTGACCCCGCTACTTTG
CAGGGAGCCAAGCCA
>GB_GCA_018882975_1-s541 hypothetical protein # GB_GCA_018882975_1 # d__Bacteria;p__Pseudomonadota;c__Gammaproteobacteria;o__Burkholderiales;f__UBA3065;g__UBA3065;s__UBA3065_sp018882975
ATGGCTGAATATCAGAATATTTTTACCCAGGTGCAGGCACATGCGCCGAGCTATCCGGGT
GTTCCCCTGGCCCGCGACCGCGACACCCGTGAGCGCATCGGCACGCCGATCCACGTCAAG
TTGGCCGGCTGGTTCGGCAACGCGCAGATCGGCCCGATCTACCTCGGGTTCCTCGGCGTG
GCGTCGGTCTTCTTCTTCCTGATCGGCTTCACCACCATCGGTTTCAACATGCTGGTGCAG
GTCGACTACGACCCGATCCAGTTCATCCGCCAGCTCTTCTGGCTGGCGCTGGAGCCGCCC
AAGCCGGAGTACGGCCTCAAGCTGGCGCCGCTCAACGAGGGCGGCTGGTGGAATTTCGCC
GGTTTCTTCATCACCGTCTCCATTCTGCTCTGGTGGCTGCGCATGTACCGCCGCGCCCGC
GCGCTGGGCATGGGCACGCACGTGCCTTGGGCCTTCGCCGCGGCGATCTGGCTCTACTTG
GTGCTTGGCCTTTTCCGCCCCCTGCTGCTCGGCAGCTGGTCGGAAGCTCCGCCGTTCGGC
GTGTTCCCGCACCTCGACTGGACCGCAGCCTTCTCCATCCGCTACGGAAACTTGTTCTAT
AACCCGTTCCACATGCTCTCGATCGCCTTCCTCTACGGCTCCGCCCTGCTGTTCGCCATG
CACGGCGCGACCATCCTTGCCGTGAGCCGTTATGGCGGCGAGCGCGAGATCGAGCAGATC
GTCGACCGCGGTACCGCGTCGGAGCGCGCCGCCCTGTTCTGGCGCTGGACCATGGGTTTC
AACGCGACCATGGAATCCGTACACCGCTGGGCCTGGTGGTTCGCCGTGCTGACCTGCATC
ACCGGGGGCATCGGCATCCTGCTCACCGGCACGGTCGTCGACAACTGGTATCTGTGGGCG
GTCAAGCACCATGTGGCACCCGCTTATCCGGATGTGTGGGACCCAGCCAAGCTGGTCGAC
CCCGCCACGCTTTCGGCACCCGCCAAT
>GB_GCA_018883185_1-s542 hypothetical protein # GB_GCA_018883185_1 # d__Bacteria;p__Pseudomonadota;c__Gammaproteobacteria;o__Steroidobacterales;f__Steroidobacteraceae;g__UBA964;s__UBA964_sp018883185
ATGGCCGAATATCAAAATTTGTTTACTCGCGTGCAGGTCGAGGCACCGCACTACCCGGGC
GTACCGCACGACCCGAAGGGCGTGTGGAGCCGCGGGCTCAAGGCGAGCGCGAACTACTGG
CTAGGTAAGATCGGCGATGCGCAGATCGGACCGTTTTATCTCGGTTCCACCGGGGTGATA
TCGATCATCTGCTTCATCATCGCCTTCGAGATCGTCGGCTTGAACATGCTGGCGTCGGTG
AACTGGAATCCGTTGCAGTTCATCAAGCAGTTGCCGTGGCTAGCGCTGGAACCTGCTGCG
CCGCAGTACGGTTTGCGTTTGCCACCGCTGCAGCATGGCGGTTGGCACTTGATGGCGGGC
TTCTTTCTGACGGTGTCCGTGCTCTTGTGGTGGGTGCGAACCTACATGCTGGCGCGCAAG
CTGCGCATGGGCACGCACACCGCATGGGCGTTTGCTTCGGCGATCTGGTTGTTTCTGGTG
TTGGGCTTCATCCGCCCGGTGCTGATGGGCAGCTGGTCCGAGGCGGTACCCTTTGGAATC
TTTGCTCATCTCGACTGGACCGCTGCGTTCTCGCTGCGCTACGGGAATTTGCTCTACAAC
CCGTTCCACGCGTTGTCGATCGTGTTCCTGTACGGCTCGGTGCTGTTGTTCGCGATGCAC
GCGGGCACGATCATGGCGGTCAGCCGCTACGGTGGCGAACGCGAAGTCGAGCAAGTGCTC
GATCGCGGCACCGCCTCGGAGCGCGCGGCGCTGTTCTGGCGCTGGACCATGGGCTTCAAC
GCCACCATGGAGTCGGTGCACCGCTGGGCCTGGTGGTTTGCCGTGTTGTGCACGTTGACG
GGAGGCATTGGCATCCTGCTCACGGGCACGGCGGTCGACAACTGGTATCTGTGGGCAGTT
AAACACGGCGTCGCGCCGAGCTATCCGGCGACCTTCGACGTGCTGCCTGATCCCGCCTTG
AATTCGGGAGGCGCGCAA
>GB_GCA_018883305_1-s543 hypothetical protein # GB_GCA_018883305_1 # d__Bacteria;p__Pseudomonadota;c__Gammaproteobacteria;o__Burkholderiales;f__Burkholderiaceae;g__Limnohabitans;s__Limnohabitans_sp018883305
ATGGCGCAGTATCAAAATCTCTTTACCACGGTGACGGTGCAAGCACCGGGTCATTCAGGC
GTTGAGCTCGGGCATGGCAATAGCCCCCGCAGCCTCGATCCCCCTGAGCACAACTATTGG
CTGGGCAAATTCGGTAACGCACAGCTAGGCCCGATTTATCTGGGCAGTCTGGGTCTGGCT
TCGTTGATCTGTGGATTGATTGCCTTCACCATCATTGGCATGAACATGCTGGCTTCGGTG
AACTACGATCCCATTCAGTTTGTCCGCCAATTGTTTTGGTTGGCACTGGAACCACCGCCG
CCCAGTTACGGACTTCAAATGCCGCCTCTCAACCAGGGCGGTTGGTGGTTGATCACCGGG
TTCTTCCTGACTTCGTCACTCTTTCTTTGGTGGGCACGCACCTATCGACGCGCCCGCGAG
TTAGGCTTGGGCACACATATCGCTTGGGCGTTTGCAGCGGCGATTTGGCTCTTCTTGGTC
CTGGGTCTTTTCCGCCCCATTCTGATGGGCTCCTGGGGTGAGGCTGTCCCCTATGGCATC
TTTCCCCATTTAGATTGGACCGCTGCCTTCTCCTTGCGCTATGGGAATTTGTTCTACAAC
CCATTCCATGCGCTATCGATTGTGTTCCTGTATGGGTCAGCACTTCTCTTCGCGATGCAC
GGCGCCACCATTCTGGCAGTCACCCATTACGGCGGCGAGCGAGAGCTCGAACAAATCACC
GACCGTGGGACGGCCTCCGAGCGTGCCGCCCTCTTCTGGCGCTGGACCATGGGCTTTAAC
GCCACCATGGAATCCATCCACCGATGGGCCTGGTGGTTTGCAGTGCTGTGCCCTTTGACG
GGCGGCATAGGCATCTTGTTGACAGGCACCGTGGTGGACAACTGGTATTTGTGGGCCATG
AAACACGGTGTCGTTCCGCCCTACCCCGAAGTATTTCCCACGGTGGTGGACCCAAGCCTC
TCCATGGGAGTCAAGCCA
>GB_GCA_018883455_1-s544 hypothetical protein # GB_GCA_018883455_1 # d__Bacteria;p__Pseudomonadota;c__Gammaproteobacteria;o__Burkholderiales;f__Burkholderiaceae;g__Limnohabitans;s__Limnohabitans_sp018883455
ATGGCTGATTACCAAAACCTTTTCACCACCGTGCAAGTCACTGGCCCCATTCACATGGGT
GTCGAGCTCGGTCACGGCAATAGCCCTCGCACGGGCCAACCCCTGCTCAACTACTGGGCG
GGCAAGATTGGCAACGCGCAGCTTGGCCCCATCTACCTCGGCGGCCTCGGGCTCGCCTCG
CTCATTTGCGGCGTCTTTGCCACCACCATCATCGGCATGAACATGCTCGCCTCGGTGGAC
TACAGCCCGGTGCAATTCATTCGCCAGCTGTTTTGGCTCTCGCTGGAGCCACCTCCCGCC
AGTTATGGGTTGAGCATCCCGCCGCTCAACCAGGGCGGCTGGTGGATCATCACCGGCCTC
TTCCTCACGGCTTCGCTCTTTCTCTGGTGGGCGCGGACTTACCGACGCGCGCGCGAACTG
GGTATGGGCACGCACGTGGCCTGGGCTTTCGCGGCGGCCATCTGGCTCTACCTGGTGCTC
GGCCTTTTCCGCCCAGTGCTCATGGGCTCTTGGGGTGAGGCGGTGCCCTACGGCATCTTC
CCGCACCTGGATTGGACGGCGGCGTTCTCGTTGCGCTACGGCAACTTGTTCTACAACCCC
TTCCACGCGCTCTCGATCGCCTTCCTCTACGGCTCGGCATTGCTCTTTGCCATGCACGGC
GCCACCATTCTGGCGGTAACCCGCTTTGGTGGTGAGCGTGAGATTGAACAGATCACCGAT
CGCGGCACCGCGAGCGAGCGCGCCGCCCTCTTCTGGCGTTGGACCATGGGCTTTAACGCC
ACCATGGAATCCATTCACCGCTGGGCTTGGTGGTTCGCCGTCTTGTGTCCGCTCACCGGT
GGCATCGGCATCTTGCTGACCGGTACGGTGGTGGATAACTGGTACCTCTGGGCCGTCAAA
CACGGCGTTGCCCCTCCCTATCCGCAGGTCTTCCCGCCTGTGAGTGACCCCGCCTTGTTG
CTAGGAGGCAAGCCA
>GB_GCA_018969015_1-s545 hypothetical protein # GB_GCA_018969015_1 # d__Bacteria;p__Pseudomonadota;c__Alphaproteobacteria;o__Caulobacterales;f__TH1-2;g__REEB506;s__REEB506_sp018969015
ATGGCTGGCTATCAGAACATCTTTACGCAAATTCAGGTTCGCGGGCCGGTTGAAACCGGG
GTTCCGCTGCCTCGATCGGACGGCGCGCGCGACTTCGGCGCCTTCATGTCCTACCTCGCG
GGCAAGATCGGCAACGCGCAGATCGGACCGATCTATCTGGGCGGCTACGGCGTCGTGTCG
CTGCTGTTCGGGCTCGCCTGGTTCGAGATCGTCGGCCTGCACATGTGGGCGTCGGTCGGC
TGGGATCCGGTGCAGTTCCTCCGGCAGCTGTTCTGGCTGTCGCTCGATCCGCCGGGGCCG
CAGTACGGCACGCAGCTCTTCGTGCCGCTCAACGAGGGCGGCTGGTGGATCATCGCCAGC
TTCTGCTTCCTCGTGTCGCTGGTCCTGTGGTGGGTGCGCACCTACACCCGCGCCAAGGCG
CTGGGGCTCGGGACGCACGTCGCGTGGGCCTTCGCGTCCGCGCTCTGGCTCGTGCTGGTG
CTTGGCCTGATCCGGCCGCTGGCGATGGGCTCGTGGAGCGAGGCGGTGCCTTACGGCGTG
TTCCCGCACCTCGATTGGACGTCAGCGTTCTCGATCCGGTACGGCAACCTTTTCTACAAC
CCGTTCCACTGCCTCTCGATCGTGTTCCTCTATGGATCCGTGCTGCTGTTCGCGATGCAC
GGCGCCACGATCCTCGCGGTTGGCCGCTATGGCGGCGAGCGCGAGATCGAGCAGATCACC
GATCGCGGGACGGCGTCGGAACGCGCCGCGTTGTTCTGGCGCTGGACCATGGGCTTCAAC
GCCTCGATGGAATCCATCCACCGCTGGGCCTGGTGGTTCGCGGTTCTCACGACGCTGACG
GGCGGCATCGGCATCCTGCTGACGGGAACCGTCGTCGACAATTGGTATCTCTGGGCCGTG
GAACACCACTTCGCGCCCGCCTATCCGGCCGTGCACGGCGTTGTGACGGATCCGGCCGCC
GCCACGGGAGCAGCGCCA
>GB_GCA_018969225_1-s546 hypothetical protein # GB_GCA_018969225_1 # d__Bacteria;p__Gemmatimonadota;c__Gemmatimonadetes;o__Gemmatimonadales;f__Gemmatimonadaceae;g__Gemmatimonas;s__Gemmatimonas_sp018969225
ATGCTTGAATACCAGAACCTCTTCACGCGCGTCCAGGTCCGCACCGTCCCCGAGCCCGGG
CTCCCCATCGACGAGTCCACGGGGACGCGCGTCGGGACCGGCGTCTTCAGCTGGCTGGCC
GGCAAGTTCGGCGACGCGCAGATCGGACCGGTCTACCTCGGCTGGACGGGCACCCTCTCG
CTGCTCTTCGGCTTCCTCGCCTTCGAGATCATCGGCTTCAACATGTGGGCGTCGGTGGGG
TGGGACCCCGGGGAGTTCATCCGGCAGCTCCCCTGGCTGGCGCTGGAGCCGCCGCCGCCG
CAGTACGGGCTGCGGGTGCCCCCGCTGCGGCAGGGCGGGTGGTACCTGATGGCCGGCTTC
TTCCTCACCGTGGCCGTCATCCTCTGGTGGATCCGGACCTACCGCCGCGCGCGCGCCCTC
AAGATGGGGACGCACCTCCCCTGGGCCTTCGCCTCGGCGATCTTCCTCTACCTCTGCTTC
TTCATCCAGCCGCTGCTGGTGGGGAGCTGGAGCGAGATGGTCCCCTTCGGCCTGTTCCCG
CACCTCGACTGGACCTCGGCCTTCTCGATCCGCTACGGGAACCTGTACTACAACCCGTTC
CACGCCCTCTCCATCGTGTTCCTGTACGGCAGCGCCGTGCTGTTCGCGATGCACGGCGCC
ACCATCCTGGCCACGTCGAGGATGGGGGGCGAGCGGGAGATCGAGCAGATCACCGACCGC
GGCACCGCGGCCGAGCGCTCGATGCTCTTCTGGCGGTGGACGATGGGGTTCAACGCCACG
ATGGAGTCGATCCACCGGTGGGCCTGGTGGTTCGCGGTCCTCACCACCTTCACCGGCGGC
ATTGGCATCCTGCTCACGGGCACCGTGGTGGACAACTGGTACCTGTGGGGGGTGAAGCAC
GGCATCGTGTCGCCGTACCCCGCCCAGAACGTGCTGACGCCGGAGCAGCAGGAGCTGCTG
CGCGGGCGCTACCAGGGGGCCGCCCCCGACACCTTCCCGGTGTACCAGCCGGCCCAGCCG
GCGGTGATGGCCGACAGCGCCGCCGTGCCGGCGGATTCCGCCGCCGCCGACACCACGGCC
ACCCCAGACTCCACGGCGGCCGCCGCCCCGTCGGCGGCGCCCGCGGTCCCCGCGAAGCCC
CCCGCCCCGCCTGCCAGCGGGAGGATGCCA
>GB_GCA_018969885_1-s547 hypothetical protein # GB_GCA_018969885_1 # d__Bacteria;p__Pseudomonadota;c__Gammaproteobacteria;o__Burkholderiales;f__Burkholderiaceae;g__SYIM01;s__SYIM01_sp018969885
ATGAAAACAACACTGTTTCCGGTCCCGTACTACCAAAACCTGTTCACCAAGGTTCGGGTC
GATGCGCCGACGTATCCAGGCGTTCCGCTAGCTCGCGAGCGCGATACCGCCGAGCGGACG
GGTGGCATCCACGTGCAGGCACTCGCCTGGTTCGGCAATGCCCAGATCGGTCCGATCTAT
CTGGGTTTTCTGGGCGTCGCCTCGCTGATTTTTTTCGTGATCGGCTTTACCGCCATCGGC
TGGAACATGCTGGTGCAGGTGAACTACAGCCCGATCGAGTTCGTGAAACAGCTCTTCTGG
CTGTCAGTCGATCCGCCGTCGGCTAAATACGGCCTGCGCCTGCCGCCCATGAATGAAGGT
GGCTGGTGGTTGTTCTCAGGCTTCTTCATCACCGTGTCCATTCTTCTCTGGTGGGCTCGG
GTTTATCGGCGGGCACGCGCACTGGGTCTGGGCACGCACATCGCCTGGGGGTTTGCGGCA
GCCATCTGGCTGTTTCTGGTGCTGGGCTTGTTCCGGCCCGTGTTGATGGGCTCGTGGTCA
GAGGCAGTGCCGTTTGGAATCTTCTCCCATCTCGACTGGACCACGGCTTTCTCGCTTCGC
TACGGGAACCTGTTCTACAACCCGTTCCACATGTTGTCGATCGCCTTCCTCTATGGCTCG
GCGCTGTTGTTTGCGATGCATGCGGCCACCATTCTTGCGGTCGGCCGCTACGGTGGCGAG
CGCGAGATCGAGCAGATTTATGACCGGGGCACGGCGAGCGAACGCGCAGCGCTCTTCTGG
CGCTGGACCATGGGCTTTAACGCTACGATGGAGTCGATTCACCGCTGGGCGTGGTGGTTT
GCAGTGCTCACCTGCATCACCGGCGGCATCGGCATCCTGCTCACCGGCACGGTGGTCGAC
AACTGGTATCTGTGGGCGGTCAAGCATGGTGTCGCACCCGCCTATCCCGAGATCTGGGGT
CCGGTCCCTGATCCCTCGGTCGCGAAA
>GB_GCA_018969975_1-s548 hypothetical protein # GB_GCA_018969975_1 # d__Bacteria;p__Pseudomonadota;c__Gammaproteobacteria;o__Burkholderiales;f__Burkholderiaceae;g__Limnohabitans;s__Limnohabitans_sp018969975
ATGGCACAGTATCAAAATCTCTTTACCTCAGTACAGCCCGTTGGGCCCTTGCATGATGGC
GTTGCTTTGCCCCGCGGGGACGACAAGCGAACAGGCAATCCCTTTCTATTTCACTTATTG
GGAAGGCTTGGCAACGCACAGATCGGGCCTGTTTATTTAGGTACGCTTGGCGTTGCCTCG
CTTGTTTTTGGCATAGCTGCCTTCAACATCATTGGCTTTAATATGCTGGCCTCGGTTGAC
TGGAATCCTATTCAGCTATTGCGTCAATTATTTTGGTTGGCGCTTGAGCCCCCACCTCCA
GCCTATGGATTGGGTATTCCTCCTCTGGCCCAAGGGGGTTGGTGGTTAATTGTTGGATTC
CTTCTAACAGTATCCATTCTGCTGTGGTGGGTGCGTACTTACCGAAGGGCTATACAACTT
GGTTTGGGCACGCATATCGCCTGGGCCTTTGCCGCTGCAATATGGCTTTATCTGGTTTGC
GGTTTCTTTCGTCCCATCATGATGGGAAGTTGGTCAGAGGCTGTGCCTTTTGGAGTTTTC
CCGCATCTCGATTGGGTTTCTGCCTTATCGCTTCGATATGGAAATTTGTTCTACAACCCT
TTTCACTCTTTGTCTATTGTTTTCCTCTATGGCTCGGTTCTTTTGTTTGCCATGCATGGA
GCAACAATTTTGGCGGTCAGCCGCTATGGAGGCGAGCGTGAGATTGAACAAATCGTAGAC
CGAGGCACTGCCTCGGAGCGGGCGGCATTATTTTGGCGATGGACGATGGGCTTTAATGCA
ACTATGGAGTCCATACACCGGTGGGCATGGTGGTTTGCCGTACTGTGTCCTTTAGTAGGC
GGTATTGGTATTTTGTTGACAGGTACCGTCGTGGACAACTGGTATCTGTGGTCGGCTAAA
CACCATGTGGTGCCTATGTATCCAATCAGTGGTCCGGCAGTTGTCGATCCAGCCATCTTG
GGAGTAAAACCA
>GB_GCA_018970145_1-s549 hypothetical protein # GB_GCA_018970145_1 # d__Bacteria;p__Pseudomonadota;c__Gammaproteobacteria;o__Steroidobacterales;f__Steroidobacteraceae;g__UBA964;s__UBA964_sp018970145
ATGCCTGAATATCAAAATATTTTCACGCGCGTGCAGGTGGCTGCACCGCATTATCCGGGT
GTCCCGCACAATCCGCGCGGCGTTTGGGTACGCGGTGTCAAGGCGAGCGCCAACTACTGG
TTGGGCAAGATCGGTGACGCGCAGGTCGGACCTTTCTATCTCGGTAGCACCGGCGTCGCT
TCCATACTGTGCTTCATCATCGCCTTCGAGATCGTCGGCTTGAACATGCTGGCGTCGGTG
AACTGGAATCCTCTGCAGTTCATCCGGCAGCTATTCTGGCTGGCCTTGGAGCCGCCAGCG
CCTCAGTATGGTTTGCGCCTGCCGCCGCTCAGTCAGGGCGGCTGGCATCTCATGGCAGGA
TTCTTCCTCACCATGTCGGTGCTGTTGTGGTGGGTGCGCACCTACAACCTCGCGCGCAAG
CTCAAGCTGGGTACGCATACCGCGTGGGCGTTTGCCTCGGCGATCTTCCTCTTTCTCGTG
CTCGGCTTCATCCGTCCGGTTTTGATGGGAAGTTGGTCCGAGGCCGTGCCGTACGGCATC
TTCGCCCACCTCGACTGGACGGCGGCCTTTTCGCTCCGCTACGGCAATTTGCTTTACAAC
CCGTTCCACGCGTTGTCGATCGTATTTCTGTACGGATCGGTACTGCTCTTCGCCATGCAC
GCCGGCACGATCATGGCGGTCAGTCGCTATGGCGGCGAACGTGAAGTCGAGCAGGTGCTC
GATCGGGGCACCGCGTCCGAGCGTGCGGCACTGTTCTGGCGTTGGACCATGGGTTTCAAC
GCGACGATGGAATCGGTGCATCGCTGGGCTTGGTGGTTTGCCGTGCTGTGCACGCTGACG
GGCGGTATCGGGATCCTGCTCACTGGCACGGTCGTCGACGATTGGTACTTGTGGGCGGTG
AAGCACGGCGTTGCGCCGAGTTATCCCACCACCTTTGAACCCATGCCTGACCCGGCGCTC
ACTTCGGGAGTTGCCCAA
>GB_GCA_018970445_1-s550 hypothetical protein # GB_GCA_018970445_1 # d__Bacteria;p__Pseudomonadota;c__Alphaproteobacteria;o__Sphingomonadales;f__Sphingomonadaceae;g__Sandarakinorhabdus;s__Sandarakinorhabdus_sp018970445
ATGGCTTATCAGAACATCTTCACGCAGGTTCAGCTCCGCGGTGAGCTGGAAGCCGGCGTC
CCGCTTGGTCCGCACAACGACCAGCGCATCGGTCCGTTCGGCACGTCGTGGCTGATGGGC
AAGCTGGGCGGTGCCCAGATTGGCCCGGTCTACCTCGGCACGCTGGGCGTCGCTTCGCTG
CTGTGCGGCTTCATCGCCATCGAGATCATGGGCCTGAACATGCTGGCCTCGGTCAACTGG
GATCCCGTCCAGTTCGTCCGCCAGCTGTTCTGGCTCAGCCTTGAACCGCCGTCGGCCAAA
TATGGCTTCACCTTCAACGTGCCGCTGGCCGAAGGTGGCTGGTGGATCGCGGCGGGTGGC
TTCCTCACCGCCTCCATCCTGCTATGGTGGGCCCGCACCTATGTCCGCGCCCGGGAACTG
GGCATGGGCAGCCATGTCGCCTGGGCCTTTGCCTCGGCGATCTGGCTCTATCTGGTGCTC
GGCTTCATCCGCCCGATGATGATGGGCAGCTGGGCCGAAGCGGTGCCGTTCGGCATCTTC
CCGCACCTCGACTGGACGGCGGCCTTCTCCATCCGCTACGGCAACCTGTTCTACAACCCG
TTCCACGCGCTCAGCATCGTCTTCCTCTATGGCTCGACCCTGCTGTTCGCCATGCACGGC
GCCACCATCCTGGCCGTCGGCCGCTATGGCGGCGAACGCGAAATCGAGCAGATCACCGAT
CGCGGCACCGCATCGGAACGCGCGGCGCTGTTCTGGCGCTGGACCATGGGGTGGAACGCC
ACCATGGAATCCATCCACCGTTGGGCCTGGTGGTTCGCGGTGCTGACCACCCTCACCGGT
GGTATCGGCATCCTGCTCACCGGCACCGTTGTCGACAACTGGTATCTGTGGGCCGTGCAG
CACGGGTTCGCGCTGGAATATCCCGCCACCGGTGTCGTTGATCCCGCCACTCTTCCGGGA
GCGCCGCAA
>GB_GCA_018970545_1-s551 hypothetical protein # GB_GCA_018970545_1 # d__Bacteria;p__Pseudomonadota;c__Gammaproteobacteria;o__Burkholderiales;f__Burkholderiaceae;g__UBA954;s__UBA954_sp018970545
ATGGCTGACTATCAAAATTTATTTACACAGGTCCAGGCGGTGACGCATCCGCACTCGGGC
GTGGCGATCGATCCTCGCGATATGCGCGAGCGCACCAAGAACCCATTCCTCTGGCATCTC
GCTGGCCGGCTCGGCAATGCGCAGATCGGACCCCTGTATTTAGGCTGGGTGGGATTGGCC
TCAGCAATCTGTTTCATGATTGCGTTCACGATTGTGGGCTGGAACATGCTCGTTCAGGTC
AACTACGACCCGATTCAATTTGTACGCCAGCTCTTCTGGCTATCGCTCGATCCCCCGCCG
CCCGAATATGGACTGAAGCTTGCGCCGTTAAAGCAGGGCGGCTGGTGGAACATTGCCGGT
TTTTTTCTGACGGTATCGATCCTCTTGTGGTGGGTAAGGGTCTATCGGCGGGCACGGGCA
TTGAATCTGGGCACCCATGTGGCCTGGGCGTTTGCAGCGGCCATTTGGCTGTATCTGGTG
CTGGGATTTTTCCGGCCGGTCTTAATGGGTAGCTGGTCGGAGGGCGTGCCATTCGGAATC
TTCTCTCACCTCGATTGGACAGCGGCCTTCTCGATTCGGTATGGAAATCTTTTCTATAAC
CCCTTCCATATGCTGTCGATCGTATTTCTTTACGGCTCTGCACTGCTTTTCGCGATGCAT
GGCGCCACGATTTTGGCGGTGACCCGTTATGGCGGTGATCGTGAGGTCGAGCAGATTGTC
GATCGCGGATCCGCTTCTGAGCGGGCCGCATTGTTTTGGCGATGGACGATGGGTTTTAAC
GCCACGATGGAGTCGGTACACCGTTGGGCCTGGTGGTTTGCCGTGCTCTGCCCGCTGACC
GGTGGCATCGGTATCTTGTTAACCGGAACTGTCGTTGATAACTGGTATCTCTGGGGAATC
AAGCATGGCCTCGTTCCGCCATATCCCGATATGTGGGGCTCACCGACAGTGGATCCCAGC
GTGACGCAAGGAGCGAAA
>GB_GCA_018970865_1-s552 hypothetical protein # GB_GCA_018970865_1 # d__Bacteria;p__Pseudomonadota;c__Gammaproteobacteria;o__Burkholderiales;f__Burkholderiaceae;g__CAIZPE01;s__CAIZPE01_sp018970865
ATGGCGGAATATCAGAACCTCTTCACAGCGGTGCAGCCGGTCGGTCCCCTGCACGACGGC
GTCGCGCTGCCGCGCGGCGACTGGCAGCGCAGCGGCAAGCCCTTCCTGTGGCACCTGCTC
GGCCGCATCGGCAACGCGCAGATCGGGCCGGTGTATCTCGGCGGCCTGGGCGTGGCCTCG
CTGGTCTTCGGCACGCTGGCCTTCAACATCATCGGCTTCAACATGCTGGCGGCGGTCGAC
TTCAGCCCCATCCAGCTACTGCGCCAGATCTTCTGGCTGGCGCTGGAGCCGCCCGCGCCG
GCCTACGGCCTGAGCATCCCGCCGCTTGCGCAGGGCGGCTGGTGGATCATCACCGGCTTC
CTGCTCACGGTCTCGATGATCCTGTGGTGGGCACGCACCTATCGGCGGGCGCGGCAGCTC
GGCCTGGGCACGCACATCGCCTGGGCCTTCGCGGCGGCGATCTGGCTTTACCTGGTCTGC
GGCTTCTTCCGGCCGCTGCTCATGGGCAACTGGGCCGAGGCGGTGCCCTTCGGGATCTTC
CCGCACCTCGACTGGGTCTCGGCGCTGTCGCTGCGGCACGGCAACCTGTTCTACAACCCG
TTCCACGCGCTGTCGATCGTGTTCCTGTATGGCTCGGTGCTGCTGTTCGCCATGCACGGC
GCGACCATCCTCGCGGTGGGCCGCTACGGCGGCGAGCGCGAGATCGAGCAGATCGTCGAT
CGCGGCACGGCCTCGGAGCGCGCGGCGCTGTTCTGGCGCTGGACCATGGGCTTCAACGCC
ACCATGGAATCCATCCACCGCTGGGCCTGGTGGTTCGCGGTGCTGTGCCCGCTCACCGGC
GGCATCGGCATCCTGCTGACCGGCACCGTCGTGGACAACTGGTACCTGTGGGCGATGAAG
CATCACGTGGTGCCGTCCTACCCCGCCGTCTATCCGCTGAGCGTCGACCCTGCCCTGCTG
GGAGTCAAACCA
>GB_GCA_018971945_1-s553 hypothetical protein # GB_GCA_018971945_1 # d__Bacteria;p__Pseudomonadota;c__Alphaproteobacteria;o__Caulobacterales;f__TH1-2;g__REEB509;s__REEB509_sp018971945
GTGGCTGTTTATCAGAATATCTTCACGCAGATCCAGGTTCGCGGCCCGGTGGAAGAAGGC
GTGCCACTGTCGTCTTCTGACCTTCCTCGGGAAAGAGACGCCTCGTTTTCGCGGCTTCTC
GGGATTATCGGCAACGCCCAGTTGGGGCCGATTTATCTTGGATGGACCGGCGTGGCTTCG
CTGTTTTTCGGCTTCGTCGCGATTGAGATTATCGGTCTCAATATGCTGGCGTCGGTGAAT
TGGGATCCGATTGAGTTCGTCCGGCAATTGCCTTGGCTTGCGCTTTATCCTCCTCCGCCG
GAGCAAGGGATCAATTTCTTCCCGCCCCTTGAGCAAGGGGGATGGTGGGTCATGGCGGGC
TTTTTCCTGACCGTGTCGATTCTTTTGTGGTGGGCCCGCACTTATATGCGGGCGAGGGCG
CTGGGATTGGGCACCCACGTTGCCTGGGCTTTCGCCTCGGCGATCTTTCTTTATCTCGTG
CTCGGTTTTATCCGACCGCTTTTGATGGGCAGCTGGAGCGAGGCCGTACCGTTCGGGATT
TTCCCGCACCTGGATTGGACAAACTCTTTCTCCATCACCTACGGCAACTTGTTCTATAAT
CCGTTCCATTGCCTCTCGATCGTGTTTCTCTATGGCTCGGCGCTCTTGTTCGCCATGCAT
GGGGCGACGATTCTGGCGGTGAGCCGCTATGGCGGGGAGCGGGAGATCGAGCAGATCACC
GACCGGGGCACAGCCTCGGAACGAGCGGCTCTTTTCTGGCGCTGGACCATGGGCTTCAAC
GCCAGCATGGAGTCGGTGCACCGCTGGGCGTGGTGGTTTGCAGTGCTGACCACCCTGACT
GGGGGCATTGGCATTCTTCTGACCGGTACGGTGGTCAGCGATTGGCGCGCCTGGGCTGAG
GCGCATCATTTCGCCCCACCGCTG
>GB_GCA_018982925_1-s554 hypothetical protein # GB_GCA_018982925_1 # d__Bacteria;p__Pseudomonadota;c__Alphaproteobacteria;o__Sphingomonadales;f__Sphingomonadaceae;g__Glacieibacterium;s__Glacieibacterium_sp018982925
ATGGCGCGCTATCAGAATATATTCACCCAGATCCAGCTGCGATCGGCCCCCGAATTGGGT
GTGCCGCTGCCGCACGGCGACTTTCCGCGCGACGGCAAGCCCGGCTATTCCTACTGGGCC
GGCAAGCTGGGTGCGGCGCAGATCGGCCCGATCTACCTCGGGCGGCTCGGCCTGCTGTCG
CTGATGTTCGGCTTCCTGGCGTTCGAAATCGTCGGCCTCAACATGTGGGCGTCGGTGAAC
TGGGACCCGGTGCAGTTCGTCCGCCAGCTGTTCTGGCTGGCGCTCGAGCCGCCCGCCCCC
AAGTACGGCCTACAGATCCTGCCGCCGCTGGCGCAGGGCGGCTGGTGGCTGATCGCGGGC
TTCTGCATGACCACGTCGGTCCTGCTATGGTGGGCGCGGACCTATACCCGGGCACGCCGC
CTCGGCATGGGTACGCACGTCAGCTGGGCGTTCCTGTCCGCGATCTGGCTGATGCTGGTG
CTCGGCTTCATCCGCCCGCTGGCGATGGGGAGCTGGTCTGAGGCGGTGCCGTTCGGCATC
TTCCCGCACCTCGACTGGACCGCGGCCTTCTCGATCCGCTACGGTAATCTGTTCTACAAC
CCATTCCACTGCCTCTCGATCGTCTTCCTGTACGGGTCGACCCTGTTGTTCGCGATGCAC
GGCGGCACCATCCTCGCGGTCGGGCGCTACGGCGGCGAGCGCGAGATCGAGCAGATCACC
GACCGCGGCACCGCGGCCGAGCGCGCCGGGTTGTTCTGGCGCTGGACGATGGGCTTCAAC
GCCACCTACGAGTCGATCCACCGCTGGGCGTGGTGGTTTGCGGTGCTGACCACCTTCACC
GGCGGCATCGGCATCCTGCTGACTGGCACCGTCGTCGACAACTGGTACCTGTGGGCGCAG
CAGCACCACTTCGCGCCGATCTACCCCTCGACGGGGACGATCGATCCCAGCACGCTTCCG
GGAGCGCCGAAA
>GB_GCA_018991295_1-s555 hypothetical protein # GB_GCA_018991295_1 # d__Bacteria;p__Pseudomonadota;c__Alphaproteobacteria;o__Sphingomonadales;f__Sphingomonadaceae;g__Erythrobacter;s__Erythrobacter_sp018991295
ATGGCGACTTATCAGAACATCTTTACGCAGGTGCAAGTGCAAGGGCCGCCCGAAATGGGC
GTCCCCCACCTTGACGGCAGCGAAGCACGCCTGCCTTACACCACCCACAACTACTGGATG
GGCAAGCTGGGCCAGGCCCAGATCGGCCCCATCTACCTCGGCACCACCGGGGTCGTCAGC
CTGGCTTTCGGTACGCTGGCGATCATGATCATCGGCCTGAACTTCTGGGCTCAGGCCGGA
TGGAGCCCGCAGACCTTCATGCGCGAGTTCTTCTGGCTCTCGCTCAACCCTCCGGGTGAG
GAATACGGGTTCAGCCCCTTCGTCCCGCTGGACAAGGGCGGCTGGTGGATTCTGGCAGGT
TTCAGCCTGACGGTCTCGATCCTGATGTGGTGGGTGCGCACCTACAACCGCGCCAAGGCG
CTGGGCATGGGGATGCACATTCCCTGGGCCTTTGCCTCGGCCATTTGGCTCTACCTCGTG
CTCGGGTTCATCCGGCCGATGCTGCTGGGCCAGTGGTCGGAAGCGGTGCCTTTCGGTATC
TTTGAACACCTCAACTGGACGAACAATTTCTCGCTGCTTTACGGGAACCTGTTCTACAAC
CCGTTCCACGCGCTCTCGATTGTCTTCCTTTACGGGTCGGCGGTGCTGTTCGCGATGCAC
GGGGCGACGATCCTTGCACTTGGCCGCTACGGCGGTGAGCGCGAGATCGAACAGATCACC
GATCGCGGGACCGCGGCCGAACGCGGCGCGCTCTACTGGCGCTGGGTGATGGGCTTCAAC
GCCTCGTTCGAATCGATCCACCGCTGGGCCTGGTGGTTCGCAGTCCTCATCACCCTCACG
GGCGGCATCGGCATCCTGCTGACCGGCACCGTGGTCGACAACTGGTATGTCTGGGCGCAG
GAGCATCACTACGCACCGCAG
>GB_GCA_019061145_1-s556 hypothetical protein # GB_GCA_019061145_1 # d__Bacteria;p__Pseudomonadota;c__Alphaproteobacteria;o__Rhodobacterales;f__Rhodobacteraceae;g__ASV31;s__ASV31_sp019061145
ATGGCTGAATATCAGAACATCTTTACCCAGGTTCAGGTCCAAGGCCCGCCCGAGTTGGGC
ATGGTCGAGGACGGAGTGGATCTGAACGAGCGGGGCAAGGGGGCGAGTTATTCCACGCTT
CTCGGCTGGCTCGGAAACGCACAGCTGGGGCCGCTCTATCTTGGTCCCTGGGGTGTCTTG
TCGCTCATGGCCGGGTCCGTCTGGTTCCTCATGGTCGGCTTCTGGTTCTGGGATCTGGCG
GGCTACAACCCGGCCGTGTTCCTGCGCGATCTGTTCTTCATGTCGCTGGAACCACCGGCG
CCGGAATACGGGCTGTCGATCCCGCCGATGGCGGAAGGGGGCTATTACCTGATCGCCTCG
TTCTTCCTTCTGATCGGCGTGATGGCCTGGTGGGTGCGGTCCTATGTGCTCGCCTCGCAA
CTCAAGATGGGCAAGCATGTCGCCTGGGCCTTCGCGTCGGCGATCTGGCTGTTCCTCGTC
CTTGGCCTGATCCGGCCGGTGCTGATGGGCAGCTGGTCCGAGGCGGTGCCCTACGGTGTC
TTCTCGCACCTCGACTGGACGAACCTGTTCTCGCTGACCTACGGCAACCTGTTCTACAAT
CCGTTCCACGCGCTCTCGATCGCCTTCCTCTACGGATCGGCACTTCTGTTCGCGATGCAC
GGGGCCACGATCCTGGCGGTCACGCGCCTCGGCGGCGACCGGGAACTGGAACAGATCGTC
GACCGCGGGACGGCCACGGAACGCGCCGCCTTGTTCTGGCGCTGGACCATGGGCTTCAAC
GCCACGATGGAAGGTATCCACCGCTGGGCGTGGTGGTTCGCCGTCCTGACAACCCTGACC
GGGGGTATCGGTATCCTGCTGACCGGAACGGTCGTGGACAACTGGTACGTCTGGGCACAG
GACCACGGCTACGGCCCGACCTAC
>GB_GCA_019083985_1-s557 hypothetical protein # GB_GCA_019083985_1 # d__Bacteria;p__Pseudomonadota;c__Alphaproteobacteria;o__Rhizobiales;f__Beijerinckiaceae;g__TNE-4;s__TNE-4_sp019083985
ATGATCGAATATCAAACTATCTTCACTCAGGTTCAGGCGCGCGGCCATGCTCATGATGGC
ATCGCGATGGACCGCGGCACCTGGCCGCGCGAAGGCAAGCCTTTCTTCAATCATTGGCTT
GGCATCTTCGGCAATGCGCAGATCGGGCCGTTCTATCTCGGCACGCTTGGTCTCGCTTCG
CTCGTGTCGGGCGGGCTCGCCTTCTTCATCATCGGGATGAATTATCTCGCTTCGGTGAAT
TGGAATCCGATCCAGATGGTGCGTCAGCTGTTCTGGCTATCGCTCGATCCGCCGGCGCCG
AAATATGGTCTCTCCTTCCCGCCTCTCAATGAAGGCGGTTGGTGGATGATTGCGAGCTTC
TTCCTCCTGCTCGCTGTCATGCTCTGGTGGGGACGCACGTATTGGCGGGCACGCGCACTT
GGCCTCGGCACGCATGTCGCATGGGCGTTTGCCTCTGCGATCTGGCTCTTCCTCGTGCTC
GGCCTCATCCGTCCCATTCTGATGGGATCGTGGAGCGAAGCGGTGCCCTATGGCATCTTC
TCGCATCTCGATTGGACGGCTGCCTTCTCGATCCGCTACGGCAATCTGTTCTACAATCCG
TTCCATGCGCTCTCGATCGCGTTCCTCTACGGATCAACGCTTCTGTTCGCGATGCATGGT
GCCACGATCCTTGCGGTTCATCGCTTCGGCGGTGAACGCGAAATCGAACAGATCACCGAT
CGCGGCACGGCATCGGAACGCGCTGCTCTCTTCTGGCGCTGGACGATGGGTTTCAACGCC
ACGATGGAATCGATCCATCGTTGGGCATGGTGGTTTGCAGTGCTGACAACGCTCACAGGC
GGCATCGGCATCCTGCTCACCGGCACCGCCGTCGACAATTGGTACCTCTGGGCCGTTAAG
CACGGTGTTGCTCCGCAATATCCGGACTACTGGCCGAGCGTCACGGTCGATCCCTCGACC
CTGCCGGGAGCTCCGAAA
>GB_GCA_019084245_1-s558 hypothetical protein # GB_GCA_019084245_1 # d__Bacteria;p__Pseudomonadota;c__Alphaproteobacteria;o__Rhizobiales;f__Rhizobiaceae;g__Hoeflea;s__Hoeflea_sp019084245
ATGCAATATCAAAACATCTTTACCCAAATCCAGGTCCGCGGACCTGTGGAAGCCGGGATC
CCGTTACCACGCGGTGACGACGAGCGCGTCGGAACTCCGTCTTACAACTGGCTGGCCGGC
TGGTTCGGCAACGCCCAGATCGGTCCCATTTATCTCGGGTTTCTGGGCACGGCCGCACTC
ATAAGCGGAACCATCTGGTTTGTCATCGTCGGGTTCAACATGCTGGCGTCCGTCGGTTGG
GATCCGATCCAGTTCATCCGTCAGCTGTTCTGGCTGGCGCTTGAGCCGCCGCCGGCGAAA
TACGGCCTGTCGATCGTGCCGCCTCTCAACGAGGGAGGCTGGTACATCATCTCGAGCGTT
TTCCTGCTGGCCGCCGTGCTGTTGTGGTGGGCGCGCATCTATGTCCGGGCGCGGGCGCTC
GGCCTCGGCACCCACGTCTTCTGGGCCTTTGGCGCAGCGATCTGGCTGTTCCTGGTGCTC
GGCCTGTTCCGGCCTATCCTGATGGGTTCCTGGGCGGAAGCCGTGCCCTATGGCATCTTT
CCGCACCTCGACTGGACCGCGGCGTTTTCGATCCGCTACGGCAATCTCTATTACAACCCG
TTTCACTGTCTCTCGATTGTCTTCCTTTACGGATCGGTGCTGCTGTTTGCCATGCACGGC
GCAACCATCCTCGCCGTCACCCGCTATGGCGGCGAGCGCGAGCTGGAGCAGATCACCGAT
CGCGGCACCGCGTCCGAACGCGCAGCGCTGTTCTGGAGATGGACCATGGGTTTCAACGCC
ACCATGGAGTCGATTCACCGTTGGGCATGGTGGTTCGCCGTTCTCACGCCGATCACGGGT
GGAATCGGGATTCTGCTGACCGGGACCGTGGTCGACAACTGGTACCTGTGGGGCATGAAA
CACGGCATTGTCGCGCCGGTGCCCGACATGTGGCCAACCGTCGTCGATCCGGCTCTAGGG
GGA
>GB_GCA_019192445_1-s560 hypothetical protein # GB_GCA_019192445_1 # d__Bacteria;p__Pseudomonadota;c__Gammaproteobacteria;o__Nevskiales;f__Oceanococcaceae;g__MS8;s__MS8_sp019192445
ATGCCGCAATATCAGAATATTTTTAATCGTGTGCAGGTCCACGCGCCACCTTATCCCGGC
ATTGAATTGCCGGCTGAGGACGAGCCGCGCCTGGGTCAGCCCTTCTTTAGTTATTGGGCC
GGCAAGTTTGGCGATGCTCAAATCGGGCCCTTGTACCTCGGCTGGTACGGATTAGCCTCG
CTGCTGTGTGGCTTCATCGCCATCGAGATTATTGGCCTCAACATGTGGGCCTCGGTGGGC
TGGGATCCGATTCAGTTTGTACGCCAATTGCCCTGGCTCGCACTGGAACCGCCCAGCCCC
GAACATGGGCTGAGTATTCCGCCTCTGGCCGAAGGGGGCTGGTGGTTGATGGCAGGGTTC
TTCCTCACCGCTTCCATCTTGCTGTGGTGGATGCGGGTGTATACCCGCGCCAAATCTCTG
GGCCTGGGTACGCATATCGCCTGGGCTTTTGCCGCAGCGATTTGGTTGTACTTAGTCCTG
GGCTTTATTCGCCCGCTGGCGATGGGGAGCTGGGCGGAGGCGGTGCCTTTCGGCATCTTC
CCCCACTTGGACTGGACCGCTGCCTTTTCTATCCGCTACGGCAATCTGTTCTACAACCCC
TTCCACATGCTCAGCATCGTGTTTTTGTATGGCTCAGCTCTGCTGTTTGCTATGCACGGC
GCCACCATTTTGGCCGTGACCCGTTACGGCGGTGAGCGAGAAATCGAGCAGAGTTTGGAT
CGCGGGACGGCTTCAGAGCGGGCGGCTTTGTTCTGGCGGTGGACCATGGGCTTTAACGCC
ACGATGGAGTCTATTCACCGCTGGGCCTGGTGGTTCGCCGTGCTGTGCCCACTGGCGGGC
GGCATTGGCATCTTGCTCACCGGCACCGTAGTCGACAACTGGTACCTCTGGGGCATTGAG
CATGGCTTGGTGCCACCTTATCCGGACGTCTATCCCGGCGTAGTTGACCCGGCAGGAGCA
CAA
>GB_GCA_019192585_1-s561 hypothetical protein # GB_GCA_019192585_1 # d__Bacteria;p__Pseudomonadota;c__Alphaproteobacteria;o__Rhizobiales;f__MH13;g__MH13;s__MH13_sp019192585
ATGGACAACTATCAAAACATCATCACGCGCGTTCAGGTCATGGGGCATCCCGAGCCTGGG
ATCGCGATCGCCGATGATATGGCGTTCGAGCGCAAAGGCGGCATGCTGAGCTATTGGGTC
GGCAAGATCGGCAATGCGCAGCTTGGACCGATTTATCTGGGCTTCCTTGGCGTCGCTTCA
CTTGTCACCTTCATGCTCGGCTTTGCGATCATCGGCTTCAATATGGCAGCCGATGTAGGC
TGGAACCCGGTTCTGTTCGTTCGGGAGTTCTTTTGGCTTTCGCTCGATCCTCCGGGCCCC
GAATACGGCCTGCAGGTGCTGCCTCCCTTGCGTGAGGGCGGCTGGTTCATGATCGCCGGC
TTCCTGATCACCGCTTCCATCATCTTGTGGTGGTTCCGCATGTACCGTCGGGCCAAAGCG
CTCGGGCTCGGGCTGCACGTCTGCTACGCCTTTGCCGCCGCGATTTGGCTGTACCTGGTC
CTTGGTTTCATTCGCCCGGTGATGATGGGCAGCTGGAGTGAGGCTGTGCCATGGGGTGTG
TTCCCCCACCTCGATTGGACCAACAATTTCTCGATTGTGTACGGCAACCTGTTCTGGAAC
CCGTTCCACATGCTCTCGATTGTGTTCCTGTATGGCTCGGCGCTGCTGTTCGCCATGCAC
GGGGCGACCATCTTGGCGGTGACCCGCTACGGTGGTGAGCGTGAGATTGAGCAAATCACC
GATCGCGGGACCGCGTCGGAACGTGCTGCGCTGTTCTGGCGCTGGACGATGGGCTTCAAC
GCCTCAATGGAATCGATCCACCGCTGGGCATGGTGGTTCGCAATGCTGACAACGCTGACC
GGCGGCATCGGCATCCTCATCACCGGAACCGTCGTGGATGATTGGACCCTTTGGGGCATG
AAACACGGCGTGGTGCCTGAGGATTTGAGCTGGTGGCCGATCACGCCCGACTCCACCGTA
TCCAGCTGGGGCAAT
>GB_GCA_019195455_1-s562 hypothetical protein # GB_GCA_019195455_1 # d__Bacteria;p__Pseudomonadota;c__Alphaproteobacteria;o__Rhodobacterales;f__Rhodobacteraceae;g__Roseicyclus;s__Roseicyclus_sp001650845
ATGGCCTACTTCGAATATCAAAACATCTTCACGCAGGTCCAGGTCCAAGGTGAGCCCGAG
ATGGGCATGGACGATCAAGGCACCTTGATGAAGGAACGGACAGGGGCACGTTTCTCGACC
CTGATCGGCTGGTTAGGTAACGCACAACTTGGCCCAATCTACCTTGGCTATGCCGGACTG
ATCAGCCTTGCCACCGGCGCGGCGTGGTTCATGATCGTGGGCTTCAACATGCTGTCCCAC
GTCGACTGGTCGATCCCCGAGTTCATCCGTCAGCTGTTCTGGCTGTCGTTGGAGCCGCCC
GGCCCGGAATGGGGCCTGCGGATGCCGCCGCTGAATGATGGCGGCTGGTACATCATCTCC
AGCTTCTTCCTGCTGATCTCGGTGATGTTCTGGTGGCTGCGGACCTACATGCTGGCCGTG
GAACACCAGATGGGCAAACACATCGCTTGGGCGTTCCTTGCCGCGATCTGGTTGTTCCTT
GTGCTTGGCCTGTTCCGCCCGATCCTGATGGGCTCGTGGAGTGAAGCCGTTCCCTACGGC
ATCTTCCCGCACCTGGATTGGACCACGGCGTTCTCCATCCGCTACGGAAACCTCTACTAC
AACCCGTTCCACTGCCTGAGCATCGTGTTCCTCTATGGCTCTGTGCTGCTGTTCGCGATG
CACGGCGCGACGATCCTGGCCGTGTCCCGTTACGGCGGCGACCGAGAGTTGGAGCAGATC
ATCGACCGCGGCACGGCTTCCGAGCGCGCGGGCCTGTTCTGGCGCTGGACCATGGGCTTC
AACGCCACGATGGAAGGCATTCACAGGTGGGCCTGGTGGTTCGCCGTGCTCACGCCCATC
ACCGGAGGTATCGGTATCCTTCTGACCGGCACGGTCGTGGATAACTGGTTCATCTGGGCC
CAGGAACACAACTTCGCCCCCGACTATCTGGGCGCCTATGGCTACGAGGCCTACGGCACC
TACGAGGACTTCGGCGGCGTAACCCGAGGGGAGGAG
>GB_GCA_019204025_1-s563 hypothetical protein # GB_GCA_019204025_1 # d__Bacteria;p__Pseudomonadota;c__Alphaproteobacteria;o__Sphingomonadales;f__Sphingomonadaceae;g__Erythrobacter;s__Erythrobacter_sp019204025
ATGGCTACCTATCAAAACATTTTCACTCAGGTGCAGCTAAAGGGTCCGCCCGAAATGGGC
GTACCGCTGCCGCCGGGCGAAGACATCCGCATCCCGTCCACCGGATACAATTACTGGCTG
GGCAAGATCGGACAGGCGCAGTTCGGACCGATCTATCTGGGCACGCTAGGAGTGATCTCG
CTGGCTTTCGGGGCAGCTGCGATCATGATCATCGGTCTCAATTTCTGGGCCGAGGCAGGC
TGGAGTCCGCAGACTTTCATGCGCGAGCTGTTCTGGCTCTCGCTTGACCCTCCGGGACCG
GAGTACGGCTTCAGCCCGTTCGTGCCGCTGAACGAGGGCGGTTGGTTCATCCTGACCGGC
GCGTTCCTCACCATCTCGGTGCTTGCTTGGTGGGCGCGGACCTATCGCCGGGCGAAAATG
CTCGGCATGGGCATGCACATCCCGTGGGCTTTCGCGAGCGCGATCTGGCTGTTCCTGGTG
CTGGGCTTCATCCGCCCGCTCCTGCTCGGCAGCTGGGCCGAGGCGGTTCCTTACGGTGTG
TTCTCGCACCTCGACTGGACGAACAATTTCTCGCTGATCCACGGCAACCTGTTCTACAAT
CCGTTCCACGCGCTTTCGATCGTATTCCTTTACGGTTCGGCCGTGCTGTTCGCGATGCAC
GGTGCAACTATCCTTGCGGTGGGCCGCTATGGCGGTGAACGAGAGATCGAACAGATCACC
GACCGCGGCACAGCCTCGGAACGGGCGGGTCTGTTCTGGCGCTGGACCATGGGTTTCAAC
GCCACGATGGAATCGATCCACCGCTGGGCCTGGTGGTTTGCGGTGCTTACAACCTTCACG
GGCGGCATTGGCATTCTGCTGACCGGAACGGTGGTCGATAACTGGTACGTATGGGCGCAG
GAGCATTACTACGCTCCCAAA
>GB_GCA_019216885_1-s564 hypothetical protein # GB_GCA_019216885_1 # d__Bacteria;p__Pseudomonadota;c__Alphaproteobacteria;o__Rhizobiales;f__Beijerinckiaceae;g__Methylobacterium;s__Methylobacterium_sp019216885
ATGGGGTATTACCAGAACATCTACACCCAGGTTCAGGTCCATCCGCTCCACCCCGAGGCC
GGGGTCGAGATTCCGGAGATCGACAATCGTGCCGGCAAGGGCGGCTTCAGCTATCTCGCC
GGTCTCGTCGGCAACGCCCAGATCGGCCCGATCTATCTCGGTACTCTCGGCACGATGTCG
CTGGCCTGCGGCTTCATCGCCATCGAGATCATCGGGCTGAACATGTGGGCCTCGGTGAAC
TGGGATCCGATCCAGTTCATCCGCCAGTTGCCCTGGCTCGCCCTCGAGCCGCCTCGACCG
GAATACGGGCTCACGATCCTGCCGCCGCTCGCCGAGGGCGGCTGGTGGCTGATCGCCGGC
TTCTTCCTCACCGCCTCGATCCTGCTGTGGTGGGTCCGCCTGTTCCGCCGCGCCCAGGCG
CTGGGCATGGGCTACCACGTGCCCTGGGCCTTCGCCTCGGCGATCTGGCTCTACCTGGTG
CTCGGCTTCATCCGGCCGATCCTGATGGGGAGCTGGAGCGAGGCGGTACCGTTCGGCATC
TTCCCGCATCTCGATTGGACCGCGGCGTTCTCGCTGCGCTACGGCAACCTGTTCTACAAC
CCGTTCCACATGCTCTCGATCGTCTTCCTGTACGGATCGACGATGCTGTTTGCCATGCAC
GGCGCCACCATCCTGGCGGTGAGCCGCTACGGCGGCGAGCGTGAGATCGAGCAGATCGTC
GATCGCGGCACCGCGACCGAGCGCGCCGCCCTGTTCTGGCGCTGGACCATGGGCTTCAAC
GCCACGATGGAATCGGTCCACCGCTGGCTGTGGTGGTTCGCCTTCCTCACCACGCTCACC
GGCGGCATCGGCATCCTGCTCACCGGCACGGTCGTCGACAACTGGTACCTCTGGGCGGTC
AAGCACGGCGTCGCGCCGCATTACCCGCAGATCTACGGCCCGGTGGTGGATCCGCTCGCC
AGCCCGGGAGGCACGCCA
>GB_GCA_019240125_1-s565 hypothetical protein # GB_GCA_019240125_1 # d__Bacteria;p__Pseudomonadota;c__Alphaproteobacteria;o__ATCC43930;f__Stellaceae;g__AP-15;s__AP-15_sp019240125
ATGGCTGAATACCAGAACATCTTCACCCGCGTGCAAGTGCTGGCTCCAGCGTATCCCGGC
GCGCCGATGAGCGGCGCCGTCAGTGGACGTCGTGTCGGGCGCGGACGGTTTTCCTATTGG
GCCGGCAAGCTCGGCGACGCGCAACTTGGTCCGATCTACCTCGGATGGACCGGACTGACA
TCGCTGCTGTTCGGGTTCATCGCGTTCGAGATCATCGGGCTCAACATGTTTGCCTCGGTA
AACTGGGATCCGATCCAGTTTGTCCGGCAGTTGCCGTGGCTGGCGCTGGAACCGCCGGCT
CCGGCCAACGGTCTGCATATACCGCGCCTCAACGAAGGCGGCTGGTGGCTGATGGCCGGC
TTTTTTCTGACCACATCGGTTCTGCTGTGGTGGGTGCGGATGTACCGTCGCGCCCGCGCC
TTGGGCATGGGCACGCACGTCGCCTGGGCCTTTGCGTCAGCAATCTGGCTCTTCCTGGTG
CTCGGCATCATCCGGCCGGTCTTCATGGGCAGCTTTGGTGAGGCGGTGCCGTTTGGTATC
TTCCCGCACCTCGACTGGACCGCGGCGTTTTCAATCCGCTACGGCAATCTGTTCTATTGC
CCGTTCCATATGCTGTCGATCGTCTTCCTCTACGGTTCGACGCTGCTATTCGCGATGCAT
GGCGCGACCATCCTGGCGGTCAGCCGGTTTGGCGGCGATCGCGAGCTCGAGCATATTGCC
GATCGCGGCACCGCCGCCGAACGCGCCGCCCTCTTCTGGCGTTGGACGATGGGCTTCAAC
GCCACTTTCGAATCGCTCCATCGCTGGGCCTGGTGGTTTGCCGTGCTGTGTCCGCTGGTC
GGCGGTATCGGCATCCTGCTCACCGGCACGGTTGTCGATAATTGGTACCTGTGGGCCGTG
AAGCACGGCGTCGCGCCCTCCTATCCCGCGGTGTTTCCGCATGTGGTCGACCCTTCCACT
CTGCCGGGAGCCCAACGA
>GB_GCA_019245455_1-s566 hypothetical protein # GB_GCA_019245455_1 # d__Bacteria;p__Pseudomonadota;c__Alphaproteobacteria;o__Sphingomonadales;f__Sphingomonadaceae;g__CAHJWT01;s__CAHJWT01_sp019245455
ATGGGCTATCAAAACATCTTCAACCAGGTCCAGGTCCGGGCACCCGCCGACATGGGCGTG
CCGCTGCCCCGCGGCGACTGGGCGCGCAACGGCAGCCCCGGCCCGTCGTACTGGCTCGGC
AAGTTCGGCGAGGCGCAGCTGGGGCCGATCTACCTCGGCCGGCTGGGGATCGCCTCGCTG
TTCTTCGGCTTCCTCGCCTTCGAGATCATCGGGCTCAATATGTGGGCGTCGGTCAACTGG
GATCCGGTGCAGTTCGTCCGCCAGCTGCCGTGGCTCGCGCTCGAGCCGCCCGCGCCCAAG
TACGGGCTGCAGATCATCCCGCCGCTGCAGGAGGGCGGCTGGTGGCTGATTGCCGGCTTC
TGCCTGACGACGTCGATCCTGCTGTGGTGGGCACGGACCTTCATCCGTGCGCGCCGGCTC
GGGCTCGGCACCCACACCGCCTGGGCGTTCGCCAGCGCGATCTTCCTCTACCTCGTCCTC
GGCTTCATCCGGCCCGTGCTGATGGGCAGCTGGTCGGAGGCGGTGCCGTTCGGCATCTTC
CCGCACCTCGACTGGACCGCGGCCTTCTCGATCCGCTACGGCAACCTCTTCTACAACCCG
TTCCACTGCCTCTCGATCGTCTTCCTCTACGGGTCAACCCTGCTGTTCGCGATGCACGGC
GCGACGATCCTCGCGGTCGGGCGCTACGGCGGCGAGCGCGAGCTCGAGCACATCGTCGAC
CGCGGCACGGCGGTCGAGCGCGCCGGCCTGTTCTGGCGCTGGACGATGGGCTTCAACGCG
ACTTTCGAGTCGGTCCACCGCTGGGCGTGGTGGTTCGCGGTGCTGACGACGCTGACGGGC
GGCATCGGCATCCTTCTGACCGGCACGGTCGTCGACAACTGGTTCCTGTGGGCGCAGCAG
CATGGCTATGCGCCGGTCTATCCTGCGACCGGGGTCATCGATCCCGCGACTCTTCCGGGG
GCACGC
>GB_GCA_019247255_1-s567 hypothetical protein # GB_GCA_019247255_1 # d__Bacteria;p__Pseudomonadota;c__Alphaproteobacteria;o__Rhizobiales;f__Beijerinckiaceae;g__Enterovirga;s__Enterovirga_sp019247255
ATGGCCGAATATCAGAACATCCTCACCCAGGTTCAGATCCGCGCGCCCTTCTACGTCGGC
GTGGAGGTCCCGGTCTCGGGTCCCTACGTCCGGGTCGGCAAGCCGCGCTTCTCCTACCTC
CTCGGCAAGATCGGCGACCCGCAGGTCGGTCCGATCTACTTCGGATGGCTCGGGGTCGCC
TCGCTCGGCTTCGGCATCGCGGCCTTCGTGATCATCGGGCTCAACATGTGGGCTTCGGTG
AACTGGGACCCGGTTCAGTTCATCCGTCGCCTGCCCTGGCTCGGGCTCGAGCCGCCGCCG
GCCTCGGCCGGGTTCTGCACCATCTGCCCGCTCAACCAGGGCGGCTGGTGGCAGATCACG
GGCTTCTTCCTGACGATCTCGATCCTGCTGTGGTGGGTGCGGGTCTACGCCCGGGCCCGT
ATCCTCGGCCTCGGCACCCACACTGCCTGGGCCTTCGCCTCCGCGATCTGGCTCTACCTC
GTGCTCGGCTTCATCCGGCCGGTCATCCAGGGCCATTGGGGCGAGGCCGTGCCGTTCGGG
ATCTTCCCGCACCTCGAATGGACGAACAACTTCTCGCTCACCTACGGCAACCTCTTCTAC
AACCCCTTCCACATGCTCTCGATCGCCTTCCTGTACGGGTCGGCGGTGCTCTTCGCGATG
CATGGCGGAACGGTGCTGGCGACGAGCCGCTACGGCGCGGAGCGCGAGGTGGAGCAGATC
GTCGACCGCGGGACGGCCTTCGAGCGCGGCGCGCTGTTCTGGCGCTGGACGATGGGCTTC
AACGCGACGGCCGAGTCGATCCACCGCTGGGCCTGGTGGTTCGCGGTCCTGACGACGCTC
ACGGGCGGCATCGGGATCCTGCTCACCGGGACCGTCGTGGACAACTGGTTCAACTGGGCC
GCGAAGCACCACGTGATCGCCGGC
>GB_GCA_900298995_1-s568 hypothetical protein # GB_GCA_900298995_1 # d__Bacteria;p__Pseudomonadota;c__Alphaproteobacteria;o__Rhizobiales;f__Aestuariivirgaceae;g__Aestuariivirga;s__Aestuariivirga_sp900298995
ATGATGTACGAATATCAGAACATCTTCACCCGCGTGCAGGTCCACGGTCCCGCCGACATG
GGCGTGCCGATGAAGCCCGGCAACTGGTCGCGCGAGAACGTCACCACGACCAACTGGCTG
CTGGGGCTCATCGGCGACGCGCAGGTTGGCCCAATCTATCTCGGCGGACTTGGCATCGCG
TCGCTTCTCTGCGGCTTCATCGCCATCGAGATCATCGGCCTCAACATGCTGGCCTCGGTG
AACTGGAGCCCCATCGAATTCGTGCGGCAATTGTTCTGGCTTGGACTTGAGCCGCCACCC
GCCAAATACGGGCTCAGCCTTGCGCCGCTGCGCGAGGGCGGCTGGTGGCAGATGGCGGGT
TTCTTCCTCACCGCCTCGATCCTGCTGTGGTGGCTGCGCACATACCGCCGCGCCCGCGCA
CTCGGCATGGGTACGCACATCGCCTGGGCCTTTGCTGCCGCGATCTGGCTCTACCTGGTT
CTCGGGTTCATCCGGCCGCTCTTGCTGGGCAACTTCTCGGAAGCCGTGCCCTTCGGCATC
TTCCCCCATCTCGATTGGACGGCGGCCTTCTCGATCCGCTACGGCAACCTCTTCTACAAC
CCCTTCCACATGCTCTCGATCGCCTTCCTCTATGGATCGGCGCTGCTCTTCGCCATGCAT
GGCGCGACGATCCTGGCTGTCTCGCGGCTGGGCGGCGAGCGTGAAATCGAGCAGATCATC
GATCGCGGCACGGCATCCGAGCGTGCGGCGCTGTTCTGGCGCTGGACCATGGGCTTCAAC
GCCACGATGGAATCCATCCATCGCTGGGCCTGGTGGTTCGCGGTGCTCTGCCCGCTCGTC
GGTGGCATCGGCATCCTGCTCACCGGGACCGTGGTCGACAACTGGTATCTCTGGGCCGTG
AAGCACGGTGTTGCACCCATGTATCCGCTCGACCTCACAGCGCCGGTTCTCGACCCGGCC
CAGGCCGCACAA
>GB_GCA_900299005_1-s569 hypothetical protein # GB_GCA_900299005_1 # d__Bacteria;p__Pseudomonadota;c__Gammaproteobacteria;o__Burkholderiales;f__Burkholderiaceae;g__SYFN01;s__SYFN01_sp900299005
ATGGCTGAATATCAAAATCTCTTTACTGCCGTGCAGGTGACCGGCCCGCTACATCACGGC
ATTGAACAAAAAAATGCGCTCAGTGCGCGCACTGGCGAGCCTTGGCTGCTACATCTCGCG
GGACGTTTGGGCAATGCGCAGATCGGCCCGATCTATCTGGGTGGACTGGGCATCATGTCC
CTTATGTTCGGCACGTTCGCGTTCGTGATCATCGGCATGAATATGCTGGCGTCCGTGCAC
TGGGACCCGGTGCAGTTCGTGCGCCAGTTGTTCTGGCTGTCGCTGGATCCGCCAGCGCCC
GGTAACGGGCTGGGTCTCGCGCCGCTCAACCAGGGCGGTTGGTGGCAGATAGCGGGGATG
TGCCTGACCGTTTCGATTCTTCTCTGGTGGGCCAATGTGTACCGACGCGCGCGGGCGCTG
GGCATGGGCACACACATCGCGTGGGCGTTCGCTGCGGCGATCTGGCTGTTCCTCGTGCTC
GGCCTGTTTCGTCCGGTGTTGATGGGCACGTGGGGCGAGGCGGTTCCTTTCGGGATATTC
CCCCATCTCGACTGGACCGCCGCGTTCTCACTGCGCTACGGCAATCTGTTCTACAACCCT
TTCCATGCGCTCTCGATCGCCTTCCTCTACGGCTCGGCACTGCTGTTCGCGATGCACGGC
GCGACGATTCTGGCCGTGGGTCGTTACGGCGGCGAGCGCGAGATCGAGCAGATCATCGAT
CGCGGCACAGCCACGGAGCGCGCCGCCCTGTTCTGGCGTTGGACCATGGGCTTTAACGCG
ACCATGGAATCGATTCACCGCTGGGCCTGGTGGTTCGCGGTGCTCTGCCCGCTGACAGGC
GGTATCGGCATCCTGCTGACCGGCACAGTCGTCGACAACTGGTATCTATGGGCCGTCAAG
CATGGCGTTGCCCCACCTTATCCGCAAGTGTGGGGCCCGATCGTGGATCCCGCCACCCTG
CAGGGAGCCAAGCCA
>GB_GCA_900299025_1-s570 hypothetical protein # GB_GCA_900299025_1 # d__Bacteria;p__Pseudomonadota;c__Gammaproteobacteria;o__Burkholderiales;f__Burkholderiaceae;g__UBA3064;s__UBA3064_sp005787245
ATGATCGAATATCAAAACCTCTTCACCCGGGTGCAATTGCGCACCAACTCACATGGTCCC
GCTCATACCGGTCTGCCTCTCCCACGGGGTGACTTTGAGCGCTTAGGCGAGCCTTGGTAC
TTGTATTGGGCTGGCAAATTCGGTGAGGCTCAAATAGGACCGATCTACCTCGGGGTCTTG
GGTAGTGCCTCGATTGTCTTTGGTGTTCTTTGGTTCTGGATCGTCGGCTTCTCAATGCTG
GCATCGGTGAACTGGAACATTATTGAGATGGTGCGACAGTTACCCTGGCTCGCTTTAGAG
CCGCCACCGCCTGAGTATGGCTTGCGGATGCCGCCACTTAACAAGGGCGGATGGTGGGTT
ATTGCAAGCTTTTTCCTGCTCCTTTCGGTGATGCTCTGGTGGGCAAGAACTTATGTACGT
GCAAGAGCGCTTGGTATGGGCACGCATGTGGCCTGGGCTTTTGCTTCGGCGATTTGGCTC
TTTTTAGTCCTTGGACTGTTTCGCCCTGTCTTGATGGGCTCATGGTCAGAGGCTGTCCCC
TATGGCATTTTCCCACACCTCGATTGGACATCTGCATTATCCATTCGATACGGTAATTTG
TTCTATAACCCATTTCATATGCTATCGATCGCGTTTTTATACGGATCGGCACTTTTGTTC
GCCATGCACGGTGCAACAATTCTAGCTGTCAGCCGTTACGGTGGCGAACGTGAGATTGAG
CAAATCGTCGACCGAGGCACAGCCTCAGAACGTGCAGCCCTGTTTTGGCGCTGGACCATG
GGCTTTAACGCGACCATGGAATCGATTCATCGCTGGGCATGGTGGTTTGCAGTGCTTTGC
ACCCTCACCGGTGGCATCGGTATCCTGCTTACCGGCACGGTGGTGGATAACTGGTACTTA
TGGGCAGTCAAGCACGGCGTTGCACCTGCTTACCCGGAAGTCAGTCCAGTCATTGTTGAC
CCAGCCCTCACACAACAAGGAGCGAGCAAA
>GB_GCA_900299065_1-s571 hypothetical protein # GB_GCA_900299065_1 # d__Bacteria;p__Pseudomonadota;c__Alphaproteobacteria;o__Rhizobiales;f__Beijerinckiaceae;g__28-YEA-48;s__28-YEA-48_sp900299065
GTGGCCTATTATCAAAACATCTTCACACAGGTCCAAGTTCGTGCCGGCGCACCCGATATG
GGAGTCGACCATGACAAGATTGAACGCACGGGCACAGGCTTTTTCGTTCATCTTCTGGGC
CGTTTTGGCAATGCGCAAATTGGACCGATCTATCTCGGCAATTTAGGCATCGCCTCTCTG
CTTTGCGGGTTCATCGCTTTTGAAATCATCGGTCTGAATATGTGGGCTTCGGTGAATTGG
GATCCGCGGGAATTTATTCGTCAATTATTCTGGTTGGCGCTAGAACCGCCTCCACCAAAA
TATGGGCTTCATCTCATGCCGCCTTTGCGTGAAGGGGGCTGGTGGCTCATTGCAGGATTC
TTTCTGACAGTCTCTCTCTTATTGTGGTGGCTACGCATGTATCGTCGCGCCAGAGCTTTG
GGACTGGGCACGCATACGCCCTGGGCTTTTGCTGCAGCAATCTGGCTTTATCTCGTGCTT
GGCTTCATTCGGCCAATCTTGATGGGTCATTGGAGCGAAGCTGTTCCTTTTGGTATTTTC
CCGCATCTGGATTGGACCGCCGCATTCTCAATCCGTTACGGCAATCTCTTCTATAATCCC
TTCCATATGCTCTCTATCGTATTTCTCTATGGCTCGACCTTGCTGTTTGCGATGCATGCC
GCAACGATTCTTGCTGTGAGTCGATTTGGCGGGGAGCGCGAAATCGAACAGATTGTTGAT
CGCGGAACAGCCTCGGAGCGCGCAGCGCTCTTCTGGCGCTGGACCATGGGCTTTAATGCC
ACTATGGAGTCCATTCATCGCTGGGCTTGGTGGTTTGCTGTTCTGTGTCCTTTGAGTGGC
GGCATCGGTATTTTATTGACCGGTACAGTTGTCGATAATTGGTATCTATGGGGCGTCCAG
CATGGCATTGCGCCAGCTTATCCGCACATATTTCCACCTGTTGTTGATCCAGCAGCAATG
GGAGGTGTGCAA
>GB_GCA_900466945_1-s572 hypothetical protein # GB_GCA_900466945_1 # d__Bacteria;p__Pseudomonadota;c__Alphaproteobacteria;o__Rhizobiales;f__Rhizobiaceae;g__Allorhizobium;s__Allorhizobium_sp900466945
ATGTTCTTAGCGCAGTATCAAAACATCATCACGCCCATACAGATCAGCGGTCCGCTGGAA
GAGGGCATGCCCCTTCCCGCCGGCGACAGTCCGCGCGCCGGCAAGCCAATCCTGGTGCGA
CTGTTCGGTATGATCGGCAACGCCCAGATCGGGCCGATCTATCTCGGCTACCTCGGCACG
CTCTCGCTCGTCTTCGGCTTCATTGCCTTCGAGATCATCGGCCTCAACATGCTGGCGTCC
GTCGGCTGGGATCCGATCCAGTTCGTGCGCCAGCTCTTCTGGCTGGGGCTGGAACCGCCC
GGTGCCGAATATGGATTGAAGGTCCTGCCGCCACTGGCGGAAGGTGGCTGGTGGCTGATC
GCCGGCTTTTTCCTCACGACATCCGTTCTCCTGTGGTGGGTGCGCGTCTATCGCCGCGCA
CGTCAGCTGGAAATGGGCACCCATGTCGCCTGGGCTTTCGCCGCAGCGATCTTTCTCTTC
CTGTCATTGGGCTTCATTCGCCCGCTCCTGATGGGCAATTTTTCGGAAGCCGTGCCCTTT
GGCATCTTCCCGCATCTCGACTGGACCGCGGCCTTCTCGATCCGTTACGGCAATCTCTAC
TACAATCCGTTCCACTGCCTCTCGATCGTCTTCCTCTATGGCTCCGTCCTGCTCTTCGCG
ATGCATGGTGCGACCATCCTCGCCGTCGGCAAATATGGCGGTGAACGCGAGCTCGAGCAG
ATCACTGATCGCGGCACAGCCTCTGAGCGCGCAGCCCTCTTCTGGAGATGGACCATGGGC
TTCAACGCCACCATGGAATCCGTCCACCGCTGGGCCTGGTGGTTCGCCATTCTAACCCCG
ATCACCGGCGGCATCGGCATCCTGCTGACAGGGACTGTCGTCGACAACTGGTACCTCTGG
GGCATCAACCACGGGATCGTGTCCCCGCTGCCGGGCTATCCCGGCGTCGTCGACCCGGCG
CTT
>GB_GCA_900473745_1-s573 hypothetical protein # GB_GCA_900473745_1 # d__Bacteria;p__Pseudomonadota;c__Alphaproteobacteria;o__Rhizobiales;f__Rhizobiaceae;g__Allorhizobium;s__Allorhizobium_sp900473745
ATGTTCTTAGCGCAGTATCAAAACATCATCACGCCCATACAGATCAGCGGTCCGCTGGAA
GAGGGCATGCCCCTTCCCGCCGGCGACAGTCCGCGCGCCGGCAAGCCAACCCTGGTGCGC
CTGTTCGGTATGATCGGCAACGCCCAGATCGGGCCGATCTATCTGGGCTACCTCGGCACG
CTCTCGCTCGTCTTCGGCTTCATCGCCTTCGAGATCATCGGCCTCAACATGCTGGCGTCC
GTCGGCTGGGATCCGATCCAGTTCGTCCGCCAGCTCTTCTGGCTGGGGCTGGAACCGCCC
AGTGCCGAATACGGGTTGAAGGTCCTGCCGCCACTGGCGGAAGGTGGCTGGTGGCTGATC
GCCGGCTTTTTCCTCACGACATCCGTTCTCCTGTGGTGGGTGCGCGTCTATCGCCGCGCA
CGTCAGCTGGAGATGGGCACCCATGTCGCCTGGGCTTTCGCCGCAGCGATCTTTCTCTTC
CTGTCATTGGGCTTCATTCGCCCGCTCCTGATGGGCAATTTTTCGGAAGCCGTGCCCTTC
GGCATCTTCCCGCACCTGGACTGGACCGCGGCCTTCTCGATCCGTTACGGCAATCTCTAC
TACAATCCGTTCCACTGCCTCTCAATCGTCTTCCTGTATGGCTCCGTCCTGCTCTTCGCG
ATGCATGGTGCAACCATCCTCGCCGTCGGCAAATATGGCGGTGAGCGCGAGCTCGAGCAG
ATCACCGACCGCGGCACCGCTTCCGAACGCGCAGCCCTCTTTTGGAGATGGACCATGGGC
TTCAATGCCACGATGGAATCCGTCCACCGCTGGGCCTGGTGGTTCGCCATTCTGACCCCG
ATCACCGGCGGCATCGGCATCCTGCTGACAGGGACTGTCGTCGACAACTGGTACCTCTGG
GGCATCAACCACGGGATCGTGTCCCCGCTGCCGGGCTATCCCGGCGTCGTCGACCCGGCG
CTT
>GB_GCA_900473805_1-s574 hypothetical protein # GB_GCA_900473805_1 # d__Bacteria;p__Pseudomonadota;c__Alphaproteobacteria;o__Rhizobiales;f__Rhizobiaceae;g__Allorhizobium;s__Allorhizobium_sp900473805
ATGTTCTTAGCGCAGTATCAAAACATCATCACGCCCATACAGGTCAGCGGTCCGCTGGAA
GAAGGCATGCCGCTACCCGCAGGCGACAGCCCGCGCGCCGGGAAGCCGTTTCTCGTCCGC
CTGTTTGGGATGATCGGCAACGCCCAGATCGGCCCGATCTACCTCGGCTATCTCGGCACA
TTGTCGCTGGTCTTTGGCTTCATTGCCTTCGAGATCATCGGCCTCAACATGCTGGCCTCC
GTGGGCTGGGATCCGATCCAGTTCGTCCGGCAGCTCTTCTGGCTGGGGCTTGAGCCGCCA
CCGGCGAAATATGGCCTGAAAGTCCTGCCGCCCCTGGCGGAAGGCGGCTGGTGGCTGATC
GCCGGCTTCTTCCTGACAACGTCGATCCTTCTGTGGTGGGCGCGCGTCTATCGCCGGGCC
CGCCAGCTCGAAATGGGCACCCATGTCGCCTGGGCCTTCGCCGCTGCGATCTGGCTCTTC
CTGGTGCTGGGCTTCATCCGCCCACTGCTGATGGGGAACTTCTCGGAAGCCGTTCCCTTC
GGCATCTTCCCGCATCTCGACTGGACGGCCGCCTTCTCGATCCGCTACGGCAATCTCTAC
TACAATCCCTTCCACTGCCTCTCGATCGTCTTCCTCTATGGCTCGGTCCTGCTTTTTGCG
ATGCACGGCGCGACGATCCTGGCCGTCGGCAAATATGGCGGCGAGCGCGAGCTGGAACAG
ATCACCGATCGCGGCACAGCCTCTGAACGCGCGGCCCTCTTTTGGCGCTGGACCATGGGC
TTCAACGCCACCATGGAATCCGTCCACCGCTGGGCCTGGTGGTTTGCGATCCTCACGCCC
ATCACCGGTGGTATCGGCATCCTGCTCACAGGCACCGTCGTCGACAACTGGTACCTCTGG
GGCATCAATCACGGGATCGTCTCCCCGCTGCCGGGCTATCCCGGTGTCGTCGACCCGGCG
CTT
>GB_GCA_901457705_2-s575 hypothetical protein # GB_GCA_901457705_2 # d__Bacteria;p__Pseudomonadota;c__Alphaproteobacteria;o__Rhizobiales;f__Beijerinckiaceae;g__RH-AL1;s__RH-AL1_sp901457705
ATGCCTGAGTACCAGAATATCTTCACCCAGGTTCAGGTCCGCGGCCCGCTCTACGAGGGC
ATCCCGCTGAGCCCCGTCGAGAACCGCGATCGCCTCGGCAAGCCGTTCTTCAGCTACTGG
GCCGGCGTCATCGGCGACGCGCAGGTCGGGCCGGTCTACCTCGGCTTCCTCGGCACCGCC
TCGATCATCTGCGGCGTGCTCGCCTTCGAGATCATCGGCCTCAACATGTGGGCCTCGGTG
AACTGGAACCCGGTCCAGTTCATCCGCCAGCTCTTCTGGCTCAAGCTCGAGCCGCCGCCG
GCCTCGGCAGGCCTCTGCATGATCTGCCCGCTCGACCAGGGCGGCTGGTGGCAGATCGCC
GGCTTCTTCCTCACGACCTCCGTGCTGCTCTGGTGGCTGCGCATCTATCGCCGCGCGCAG
GCGCTCGGCATGGGCACGCACGCCGCGTGGGCGTTTCTCTCGGCGATCTGGCTGTTCCTG
GTGCTCGGCTTCATCCGGCCGCTGCTGATGGGCAACTGGGGCGAGGCGGTGCCCTTCGGC
ATCTTCCCGCATCTCGACTGGACCGCGGCCTTCTCGCTGCGCTACGGCAACCTCTTCTAC
AACCCCTTCCACATGCTCTCGATCGCCTTCCTCTACGGATCGACGCTGCTCTTCGCCATG
CACGGCGCGACGATCCTCGCGGTCTCCCGCCTCGGCGGCGAGCGCGAGATCGAGCAGATC
GTCGACCGCGGCACGGCCTCGGAGCGCGCGGCGCTGTTCTGGCGCTGGACGATGGGCTTC
AACGCCACGATGGAATCGATCCATCGCTGGGCGTGGTGGTTCGCGGTGCTCACCCCGCTC
GTCGGCGGCATCGGCATCCTGCTCACCGGCACGGCGGTCGACAACTGGTACCTCTGGGCG
GTCAAGCACGGTGTGGCGCCACACTACCCGCAGGTCGGCCCGGTGGTGGTCGACCCGGCG
TTGAAAGCGGGAGTGCAG
>GB_GCA_902168115_1-s576 hypothetical protein # GB_GCA_902168115_1 # d__Bacteria;p__Pseudomonadota;c__Alphaproteobacteria;o__Rhizobiales;f__Methylopilaceae;g__Hansschlegelia;s__Hansschlegelia_sp902168115
ATGGCGCAGTATCAGAACATCTTCACCCGCGTCCAAGTCCGGGGGCCCCTCTATGCGGGC
GTCCCGATGGACCGGCCGGGTCCCTTCGAACGCCAGACGCCGCTCCGGTTCAACTACTGG
CTCGGCAAGTTCGGCGACGCGCAGATCGGGCCGATCTATCTCGGCTGGCTCGGCCTCGCC
TCGCTGATGTTCGGCTTCGCGGCGATCGAGATCATCGGGCTCAACATGCTCGCCTCGGTC
CACTGGAGCCCGCAGGCCTTCGTGCGCGAGTTCTTCTGGCTGCAGCTTGCTCCGCCGCTG
GAGAAGCACGGGCTGGATTTCTTCCCGCCGCTGAAGGAAGGCGGCTGGTACCGGCTCGCC
GGCTTCTTCCTGACGATCTCGATCCTGCTTTGGTGGGTCAGGATGTATCGCCGCGCCCGG
GCGCTCGGCCTCGGCACCCACGTCGCCTGGGCCTTCGCCAGCGCGATCTTCCTTTACCTC
GTGCTCGGCTTCTTCCGGCCGCTCGCGATGGGCAACTGGGCCGAGGGCGTGCCCTTCGGC
ATCTTCCCCCATCTCGACTGGACCCAGAACTTCTCGCTGCGTTACGGCAACCTCTTCTAC
AACCCGTTCCACGGGCTCTCGATCGCCTTTCTCTACGGCTCGGCGCTGCTGTTCGCGATG
CACGCCGGCACGATCCTTGCCGTCTCCCGCTACGGCGGCGACCGGGAGATCGAGCAGATC
GTCGACCGCGGCACCGCGACCGAACGCGCCGCCCTGTTCTGGCGCTGGACCATGGGCTTC
AACGCCACGATGGAGTCGATCCATCGCTGGGCCTGGTGGTTCGCGGTGCTGACCACGCTG
ACAGGCGGCATCGGAATCATGCTCACAGGCACGGTGGTCGACAACTGGCAGGAATGGGCG
GGGCGTCACGGCTACGGCACCCAGACCATCACGCAGCAGGTCGCGCGGACGGCTCCAGGA
TCGACGGCTCCCGGCGGCTCGAGCGGCGCGGCCGGACCGCAGTCCGGCAACACCGCCGGC
GGCGCCGGCGGCGGGGCCTCTCCCCCGGCGGCGGGTCCGACGCAGACCGCCCAGAACACG
GCGGCCGGCGAGCAGGTTTTCGGGAAGTGCCGCACCTGCCACGAGGTCGGACCGAACGCC
AAGGCCAAGATCGGCCCGCCGCTCACGGGCGTCGTCGGTCGGCCGGTCGCGAGCGTCGAG
GGCTTCGCCTACAGCGAGACCCTGAAGAAGAAGGCGGCCGAGATCGGATCCTGGGACAAG
GACAAGCTACAGCAGTGGCTGACCGACCCGTCGAAATACGCCGGCGGCCAGGTGAAGATG
ATGTTCAAGCTCGCCAATCCGGAAGAGCGCAAGGCCGTCGTCGACTATCTTGAAACGCAG
AAG
>GB_GCA_902506565_1-s577 hypothetical protein # GB_GCA_902506565_1 # d__Bacteria;p__Pseudomonadota;c__Gammaproteobacteria;o__Burkholderiales;f__Burkholderiaceae;g__Variovorax;s__Variovorax_sp902506565
ATGGCCGAATACCAGAACATCTTCACGCGCGTCCAGGTGGCCGCGCCCTCCTATGCCGGC
ATCTCGCTGGACCACGACGGCAACCGGGAGCGGGAGGGCCCGCCGATCCATGTGCATCTG
CTCGGCCGGATCGGCGACGCCCAGATCGGCCCGATCTACCTCGGATGGTTCGGCCTGGCC
TCGGCGCTTTGCATGTTCATCGCTATCGAGATCATCGGCCTCAACATGCTGGCCTCGGTG
GACTGGAATCCGGTGCAGTTCGTGCGCCAGTTGCCGTGGCTGGCGCTCGAACCGCCGTCG
CCTGCCATGGGGCTCAAGCTCTTTCCGCCGTTGAACGAAGGCGGCTGGTGGCTGATGGCC
GGCTTCTTCATGACCTCCGGGGTGCTGCTGTGGTGGGTGCGCATGTACCGCCGCGCCCGC
GCCCTCGGCATGGGCACTCACGTGGCCTGGGCCTTCGCCGCGGCGATCTGGCTGATGCTG
GTGCTGGGCTTCATTCGCCCGATCCTCATGGGCAGCTGGGGCGAGGCGGTGCCCTTCGGC
ATCTTCCCCCACCTGGACTGGACGGCCGCGTTCTCGATCCGCTACGGCAACCTGTTCTAC
AACCCGTTCCACATGCTGTCGATCGCGTTCCTCTACGGCGCGACGCTGCTCTTCGCGATG
CACGGCGCCACCATCCTGGCGGTGAGCCGTTTCGGCGGCGAGCGGGAGATCGAGCAGATC
GTCGACCGCGGCACGGCGTCGGAGCGCGCCGCCCTGTTCTGGCGCTGGTGCATGGGATTC
AACGCCACGATGGAGTCGATCCACCGCTGGGGCTGGTGGTTCGCCGTGCTCTGCCCGCTG
ACGGGTGGCATCGGCATCCTGCTGACCGGCACCGTGGTCGACAACTGGTATCTGTGGGCC
GTCAAGCATCACGTCGCGCCGATCTATCCGGCGGTGTTCGCACCGGTCGCCGATCCGGCG
CTGCTGCTGCAGGGAGCCAAGCCA
>GB_GCA_902519405_1-s578 hypothetical protein # GB_GCA_902519405_1 # d__Bacteria;p__Pseudomonadota;c__Gammaproteobacteria;o__Pseudomonadales;f__Halieaceae;g__CABYJX01;s__CABYJX01_sp902519405
ATGGCTGAATATCAAAATATATTTACACGAGTACAAGTTCGGGCACCGGAATACGTGGGC
GTTCCATTAGATGATGATGTAGATCTGACAGAGGGTGAATCCTCGAGAACCCCAGTATTC
GGACACTCATACTGGCTAGGTAAAATTGGCGACGCCCAGCTTGGCCCAATCTATCTTGGA
TGGGCTGGTGTCGGGTCGCTAGTATGTTTTCTTGCTGCGTTTGAAATAATTGGTCTCAAT
ATGTTGGCCTCGGTCGACTGGAGTATCAAGGAGTTTTTCCGTCAGTTCTTTTGGCTCACG
TTAGATCCTCCACCAGCAAAATATGGTCTTGGATTTCCTCCGCTGAATGATGGGGGGTGG
CATCTCTTGGCCGGTATGTTTCTTACTATTTCCGTTCTGCTTTGGTTGTGGCGAACATTC
CAGCGTTCATGGGCCATGGGGATGGGGACTCATCTGGCTTGGGCTTATGCAAGTGCGATC
TGGTTATTCCTCGTCCTTGGGTTTATACGTCCCGTCATGGTAGGTAGTTGGAGCGAGGCA
GTTCCCTACGGGATTTTCTCTCACCTGGACTGGACCCAGAATTTCTCACTGAGATACGGA
AATCTGTTCTATAACCCATTTCATATGTTGTCTATTGTCTTCCTGTACGGATCGGCAGTT
TTATTCGCCATGCACGGTGCCACAATCCTAGCAGTAAGCAGGTATGGAGGTGACAGAGAG
ATCGACCAAATCGTTGACCGCGGAACTGCGGCGGAGAGAAGCGCGTTATTTTGGCGCTGG
TGCATGGGCTTCAATGCAAGCATGGAGTCTATTCATCGATGGGCTTGGTGGTTTGCCGTA
TTGACCGTCATCACCGGAGGCATCGGAATACTGCTTACAGGTACCGCGGTTGATAATTGG
TATCTTTGGGGTGTTAAGCACGGGCTGACACCGGGC
>GB_GCA_902524655_1-s579 hypothetical protein # GB_GCA_902524655_1 # d__Bacteria;p__Pseudomonadota;c__Alphaproteobacteria;o__Rhodobacterales;f__Rhodobacteraceae;g__CACIJG01;s__CACIJG01_sp902524655
ATGGCAGAGTACCACAATATTTTAACACAGGTTCAGGTTCGTGGACCAGCTGAGATGGGT
CTTGATGAAAGAGGAATAGTGGCAAAAGAGAGAGGTGTCGAGCCACGATTCTCTTCATTG
CTGGGGTATATTGGAAATGCCCAGCTGGGTCCAATTCATCTTGGCATGTTTGGAACAATA
GCGTTGTTCTTGGGAACGGCGTGGTTCTTTCTTACAGGAGTAGGTATGCTCCAATCAGTT
GATTGGTCATGGCAAGCCTTATGGAGGGATTTATGGTGGATTTCTCTTGATCCGCCTGGT
GAGGAATATGGCCTTGGCTTTCCACCCATTTGGGAAGGCGGATTGTACTTAATTGCAAGT
ACCTGTCTATTAATAGCGGTTTTAAGTTGGTGGATTAGATCATACTTGCGAGCCAATGAA
TTGGGAATGGGGAAACATGTTTGTTGGGCTTTTGCAGCAGCAATATGGCTATTTCTTGTA
ATTGGTCTTTTTAGACCGGTAGCCATGGGCACATGGTCGGAAATGGTTCCTTATGGCATT
TTCCCACATCTAGATTGGACGAATTACCTCTCTTTAAATCATGGCAACTTATTCTATAAT
CCCTTTCACGCACTAAGTATTGTCTTTCTGTATGGCTCTGCTCTACTTTTTGCAATGCAT
GGAGCGACAATATTAGCAACCTCTAGAATGGGAGGGGACAGGGAACTCGAACAAATCTAT
GATCGTGGCACCGCGTCTGAGCGTGCAGCTCTGTTCTGGAGATGGACTATGGGCTTCAAC
GCTTCTATGGAAGGAATCCATAGATGGGCCTGGTGGTTTGCAATTCTATGTCCTATCACC
GGTGGTATAGGCATATTACTTACTGGAACTGTTGTCGACGATTGGTTTAGTTGGGCAGTG
CTTCATGGTTTTGCGATCGAAGGTGGCTTGTATAACGGACCCAGT
>GB_GCA_902524845_1-s580 hypothetical protein # GB_GCA_902524845_1 # d__Bacteria;p__Pseudomonadota;c__Alphaproteobacteria;o__Rhodobacterales;f__Rhodobacteraceae;g__CACIJG01;s__CACIJG01_sp902524845
ATGGCAGAGTACCACAATATTTTAACTCAGGTTCAGGTTCGTGGACCAGCTGAGATGGGT
CTTGATGAAAAAGGACTAGTAGCAAGAGAAAGAGGCGTCGAACCAAGGTTTTCTTCGATA
CTTGGCTATATTGGAAATGCGCAGTTAGGGCCAATTCATTTAGGCATGTTTGGAACTATT
GCATTCTTTTTAGGTACAGCCTGGTTTTTTCTTACTGGTATTGGAATGCTTCAATCAGTT
GATTGGTCATGGCAAGCTTTGTGGAGAGATTTATGGTGGATTTCGCTTGATCCTCCAGGT
GAAGAGTATGGCTTAGGTTTTCCACCTATCTGGGAGGGAGGGTTGTATTTGATAGCTAGT
ACCTGTCTTCTCATAGCTGTATTAAGTTGGTGGATAAGGTCATACCTCCGAGCCAATGAA
TTAGGAATGGGAAAACACGTTTGTTGGGCTTTTGCCGCAGCTATATGGCTTTTTCTAGTC
ATTGGTCTTTTCCGGCCGGTGGCTATGGGAACTTGGTCGGAAATGGTACCTTATGGCATT
TTTCCGCATCTTGATTGGACCAACTATCTTTCATTGAACCATGGTAATCTTTTCTATAAT
CCCTTTCATGCATTAAGTATTGTTTTTCTATATGGATCTGCGCTACTTTTTGCGATGCAT
GGAGCAACAATATTGGCTACCTCTAGAATGGGTGGTGATAGGGAGCTGGAACAAATTTAT
GATCGCGGAACTGCTTCTGAGCGCGCTGCCCTATTTTGGAGATGGACTATGGGTTTTAAT
GCTTCGATGGAAGGAATCCATAGGTGGGGCTGGTGGTTTGCTATTCTCTGCCCAATTACC
GGTGGCATTGGTATACTTTTGACTGGAACGGTCGTTGATGACTGGTTTAGCTGGGCAGTT
CTTCATGGTTTCGCAATCGAAGGTGGCTTGTATAACGGTCCTAGT
>GB_GCA_902530595_1-s581 hypothetical protein # GB_GCA_902530595_1 # d__Bacteria;p__Pseudomonadota;c__Alphaproteobacteria;o__Rhodobacterales;f__Rhodobacteraceae;g__CACIJG01;s__CACIJG01_sp902530595
ATGGCAGAGTACCATAATATTTTAACACAGGTTCAGGTTCGTGGCCCGGCAGAAATGGGT
CTTGACGAAAAAGGATTAGTAGCAAAAGAGAGAGGTGTTGAGCCGCGGTTCTCTTCTATA
CTTGGTTATGTTGGAAATGCACAGTTGGGTCCAATTCATCTCGGTATGTTTGGAACGATA
GCATTCTTCTTAGGCACAGCGTGGTTTTTCCTTACTGGAATAGGCATGCTCCAATCAGTT
GATTGGTCATGGCAGGCCTTATGGAGAGATTTATGGTGGATTTCTCTTGATCCTCCTGGC
GAGGAATATGGCCTTGGCTTTCCACCTATTTGGGAAGGTGGATTATATTTAATTGCAAGT
ACCTGTCTCTTAATAGCGGTACTAAGTTGGTGGATTAGATCATACCTGCGGGCCAATGAA
TTGGGAATGGGGAAACATGTTTGTTGGGCTTTTGCAGCAGCAATATGGCTATTTCTTGTG
ATTGGTCTTTTCAGACCGGTAGCCATGGGCACATGGTCGGAAATGGTTCCTTATGGCATT
TTCCCACATCTAGATTGGACGAATTACCTCTCTTTAAATCATGGCAACTTATTCTATAAT
CCCTTTCACGCATTAAGTATTGTCTTCCTGTATGGCTCTGCTCTTCTTTTCGCAATGCAT
GGAGCGACGATATTAGCAACCTCTAGAATGGGAGGGGACAGAGAACTGGAACAAATCTAT
GATCGTGGTACCGCTTCTGAGCGTGCAGCTCTGTTCTGGAGATGGACAATGGGCTTCAAT
GCTTCTATGGAAGGAATCCATAGATGGGCTTGGTGGTTTGCAATTCTTTGTCCTATCACC
GGTGGAATAGGCATATTACTAACTGGAACGGTTGTCGACGACTGGTTTAGTTGGGCTGTT
CTTCACGGTTTTGCTGTCGAAGGTGGCTTGTATAACGGGCCCAGT
>GB_GCA_902533625_1-s582 hypothetical protein # GB_GCA_902533625_1 # d__Bacteria;p__Pseudomonadota;c__Alphaproteobacteria;o__Rhodobacterales;f__Rhodobacteraceae;g__CACKLF01;s__CACKLF01_sp002725175
ATGGGTGAATATAAAAATATTTTCAATCAAGTCCAGGTTCAGGGGCCAATTGAATGGGGC
GTGGATAATGATAGAAACATGTCTTCAGAGAGAACTGAGAGTGCTGGCTTTAACACTTGG
CTAGGTTGGTTTGGCAACGCACAATTGGGGCCAATTTATTTAGGAACTTGGGGGTTAGTA
TCCCTTATAACAGGGTTAGCATGGTTTTTGATAGTTGGGTTTTCTATGCTCGCGTCTGTT
GACTTTAACCTTGCAATATTTGCTAAGGAATTATTCTATTTATCCTTGGATCAACCTGGT
GAGGAATATGGGTTAGGCATACCACCTCTTAATGACGGCGGGTTATGGCTTATTGCCTCA
TTTTTTCTTCTTATAAGTGTTATGAGTTGGTGGGTTAGGACTTATCGTAGGGCTGAAGAT
TTGGGAATGGGAAAACATATTGCATGGGCGTTTCTTGCTGCTATATGGCTATTCTTGGTA
TTAGGATTAATTCGACCAGTTCTTGTGGGATCATGGAGCGAAGCAGTTCCATACGGGATT
TTCTCGCATCTTGATTGGACAATGGATTTTTCTGTTAGATACAATAATCTTTTTTATAAT
CCTTTTCATGGATTAAGCATAGCTTTCCTCTATGGATCAGCATTACTATTTGCAATGCAT
GGAGCCACTATTCTGGCGACCAGTCGATTTGGTGCAGATAGAGAGATTGAACAAATTGTT
GATAGAGGAACTGGTTCTGAAAGGGCCGCCCTTTTTTGGAGATGGACAATGGGTTTTAAT
GCGTCCATGGAAGGCATACATAGATGGGCTTGGTGGTTTGCAGTTCTATGTCCGATAACA
GGAGGTATAGGAATATTGCTAACTGGTACCGTTGTTGATGATTGGTATGGATGGGCCCAA
ATTCATGGCTTTGCGCCGCTTGATTCTGCTCCAAATGGAACTGTAAATACTTATCAAGTT
AATTTAGGAGAA
>GB_GCA_902537235_1-s583 hypothetical protein # GB_GCA_902537235_1 # d__Bacteria;p__Pseudomonadota;c__Alphaproteobacteria;o__Rhodobacterales;f__Rhodobacteraceae;g__CACIJG01;s__CACIJG01_sp902537235
ATGGCAGAGTACCATAATATTTTAACACAGGTTCAGGTTCGCGGCCCGGCAGAAATGGGT
CTTGACGAAAGAGGAATAGTGGCAAAAGAGAGAGGTGTCGAGCCACGATTTTCCTCATTA
CTGGGGTATATTGGAAATGCCCAGCTGGGCCCGATTCATCTGGGCATGTTTGGAACGATA
GCGTTGTTCTTGGGAACGGCGTGGTTCTTTCTGACAGGAGTAGGCATGCTCCAATCAGTT
GATTGGTCATGGCAAGCCTTATGGAGGGATTTATGGTGGATTTCTCTTGATCCTCCTGGT
GAGGAATATGGCCTTGGCTTTCCACCCATTTGGGAGGGCGGATTGTACTTAATTGCAAGT
ACTTGTCTCTTAATAGCGGTTTTAAGTTGGTGGATTAGATCATATCTGCGGGCCAATGAA
TTGGGAATGGGAAAACATGTTTGTTGGGCTTTTGCTGCAGCAATATGGCTATTTCTCGTA
ATTGGTCTTTTTAGACCCGTGGCTATGGGCACTTGGTCGGAAATGGTTCCTTATGGGATT
TTTCCACATCTAGATTGGACAAATTACCTTTCTTTAAATCATGGCAATTTATTCTATAAT
CCCTTTCACGCGCTGAGTATCGTCTTTCTATATGGCTCTGCTCTACTTTTCGCAATGCAT
GGAGCAACGATATTAGCTACCTCTAGAATGGGAGGAGACAGGGAACTGGAACAAATTTAT
GATCGTGGCACCGCCTCAGAGCGTGCAGCTCTGTTCTGGAGATGGACCATGGGCTTTAAT
GCTTCTATGGAAGGAATTCATAGATGGGCTTGGTGGTTCGCAATTCTTTGTCCTATCACC
GGTGGTATAGGCATATTACTAACTGGAACGGTTGTCGACGACTGGTTTAGTTGGGCAGTT
CTTCATGGTTTTGCTGTCGAAGGTGGCTTGTATAACGGGCCCAGT
>GB_GCA_902541695_1-s585 hypothetical protein # GB_GCA_902541695_1 # d__Bacteria;p__Pseudomonadota;c__Alphaproteobacteria;o__Rhodobacterales;f__Rhodobacteraceae;g__CACIIZ01;s__CACIIZ01_sp902541695
ATGGCAGAATATCAAAATATTTTTACACAAGTCCAAGTAAAGGGTCCACCTGAAATGGGA
ATGGACGAGACTGGAGAATTATCAAGTGAAAGAACAAAAACAACTAGAAATAATACTTGG
CTGGGTTATCTAGGTAATGCTCAGCTTGGCCCCATCCATTTGGGTATGTTTGGGGTTGTT
TCGATATATTTGTTCTTTGTTTGGTTTTTTTTAGTTGGATTTGGAATGCTTCAACAAGTC
AATTTTGACTTTGCTCTTTTTATAAGAACCCTATTTTGGTTATCACTTAATCCACCACCA
GAAGAGTATGGATTATCATTTCCACCAATAAACGATGGTGGATTGTATATGATTGCAAGT
TTTTGTTTGCTATTTTCCGTACTAAGTTGGTGGATAAGGTCTTACTTAAGAGCCCATGAA
TTAGGTATGGGAAAACATATTTGTTGGGCTTTTGCTGCAGCAATATGGTTGTTTTTGGTA
ATTGGATTATTTAGACCTATCGCAATGGGTTCATGGTCTGAAATGGTTCCCTACGGTATT
TTTCCTCATCTAATTTGGACTAATAATTTATCTGTTGCTTGGGGTAATCTCTTTTATAAT
CCTTTTCATGCTTTATGTATTGTTTTTTTGTATGGATCAGCCCTATTATTTGCAATGCAT
GGTGCGACAATATTAGCAACATCGAGACTTGGTGGAGATCGTGAGTTAGAGCAAATTTAT
GATCGTGGAACTGCATCTGAAAGAGCAGCGTTGTTCTGGAGATGGACAATGGGGTTTAAT
GCATCAATGGAAGGAATTCATCGTTGGGCATGGTGGTTTGCAGTACTTGTGCCTATTACT
GGAGGAATCGGAATTCTACTCACCGGTACTGTTGTGGATGACTGGCGATATTGGGCAATA
GAACACGGGTTTGCTACTGAGATAGAATATTCAGTACCTGAATCTACATTGTTAGGAGAT
>GB_GCA_902543185_1-s586 hypothetical protein # GB_GCA_902543185_1 # d__Bacteria;p__Pseudomonadota;c__Alphaproteobacteria;o__Rhodobacterales;f__Rhodobacteraceae;g__MED-G52;s__MED-G52_sp902543185
ATGGCTGAATATCAGAATATTTTTACGCAAGTTCAGGTACAAGGTCCTCCTGAACTAGGT
GTTGAAGAAGGTGTTAATTTAGACGAAAGAACACGAAATACTTCTTTTTCCACCTTACTA
GGTTGGTTTGGTAACGCGCAGCTTGGCCCAGTATATTTAGGTTTCTTTGGAGTTCTTGGA
CTTATAGCAGGCCTTATCTGGTTTCTTATCGTTGGCTTCGCGTATTGGGGACAGGCTGGA
TATAATCCTGCGGTTTTTGTCCGTGATCTCTTCTATTTTTCATTGGAGCCGCCAGCTGAA
CAGTATGGTTTGGGTTTTGCTCCTATGAAGGAGGGTGGCCTTTGGCTAGTAGCCAGTTTC
TTCTTACTGATATCGGTTCTTTCCTGGTGGATGAGGGCTTACGATTTGGCAAGACAGCTA
AAAATGGGTAAGCACGTTTTCTGGGCTTTCGGAGCAGCTATTTGGTTATTCTTAGTATTA
GGATTAATTAGGCCTGTTTTGATGGGAAGTTGGTCTGAGGCGGTGCCTTACGGTATCTTT
ACTCATTTGGATTGGACAATGAACTTCTCTGTAGTGTATGGAAATCTGTTTTATAATCCA
TTTCACGCGCTTTCCATAGCATTTTTGTATGGCTCCGCTCTTCTATTTGCCATGCACGGC
GCTACTATTCTTGCGACTTCTCGATTTGGAGGAGACCGAGAGTTAGAACAAATAGCTGAC
CGAGGTACGGCATCTGAGCGTGCTGGACTGTTCTGGCGCTGGACAATGGGTTTCAATGCA
TCAATGGAGGGGATTCACCGGTGGGCTTGGTGGTTTGCTGTCCTAGTTCCTATCACTGGT
GGTATTGGCATTTTATTAACAGGAACTGTCGTTGATAACTGGTATTACTGGGCGCAAATG
CACGGTTATGCTCCACTAGAT
>GB_GCA_902547755_1-s587 hypothetical protein # GB_GCA_902547755_1 # d__Bacteria;p__Pseudomonadota;c__Gammaproteobacteria;o__Pseudomonadales;f__Halieaceae;g__Luminiphilus;s__Luminiphilus_sp902547755
ATGATGGAATATCAAAATATCTTCACAACGGTTCAGGTATCTGCACCTGACTACGCGGGC
GTCCCCGTAGAGAACACACACGATGATCGCTCGGGCATTCTCACCCACAGCTATCTGATG
GGGAAATTAGGTGACGCACAAATTGGACCCATATACCTTGGGCCATTAGGTGTAGCAGCG
CTCTTTACAGGTACCATTGCGTTCTTAATCATTGGCCTGAATATGTTCGCTTCGGTCAAT
TGGGATGTTATTGAGTTTGTTCGCCAACTATTTTGGTTAGCACTTGAGCCTCCTGGACCC
CAGTACGGCCTCTCTTTTCCACCACTTAATGATGGCGGATGGTGGCTGATAGCGGGTGCT
TTTTTAACACTTTCGATCATGCTCTGGTGGTGGCGCACGTTCGCACTCGCCAAAAACTAC
GGCATGGGAAATCACTTGGCGTGGGCCTTCGCAGCAGCGATTTGGCTCTATCTTGTGTTG
GGCTTCATTCGCCCTGTTCTGATGGGGAGCTGGTCTGAAGCGGTACCGTTTGGGATCTTC
CCGCATCTGGACTGGACGGCAGCATTCTCACTGCGTTACGGGAACCTATTCTACAACCCA
TTCCATATGTGGAGCATCTTCTTCCTCTATGGATCAGCGGTCTTATTTGCGATGCACGGG
GCCACAATTTTGGCGACTAGCCGATATGGCGCAGACCGTGAAATCGATCAAATCACCGAT
CGTGGTACAGCCGCAGAACGCGGTGCCCTCTTCTGGAGATGGACCATGGGCTTCAACGCT
TCAATGGAATCCATCCACAAGTGGGCATGGTGGTTCGGTGTGCTGACTTGTGTCACGGGC
GGTATCGGCATCCTCCTCACGGGAACCGTTGTAGAAAACTGGTATCTGTGGGGCATGAAG
CACGGTCTCGTACCCACCTATCCAATGATTGGCGAAGCGGTCGTCGATCCACTACTGACT
GAGGGTGCACAA
>GB_GCA_902554705_1-s588 hypothetical protein # GB_GCA_902554705_1 # d__Bacteria;p__Pseudomonadota;c__Alphaproteobacteria;o__Rhodobacterales;f__Rhodobacteraceae;g__MED-G52;s__MED-G52_sp902554705
ATGGCTGAATATCAGAATATTTTTACACAAGTTCAGGTGCAAGGTCCTCCTGAACTAGGT
GTCGAAGAGGGTATTAACTTAGATGAAAGAACACGAAATACTTCTTTCTCTACTTTGCTA
GGTTGGTTTGGTAACGCACAGCTAGGCCCAGTATATTTAGGTTTCTTCGGAGTTCTTGGA
CTTATATCAGGCCTTATTTGGTTCCTTATTGTAGGCTTCGCGTATTGGGGGCAAGCAGGA
TATAATCCAGCAGTCTTTGTCCGAGATCTCTTCTATTTTTCATTAGAGCCGCCAGCTGAA
CAGTATGGTTTGGGTTTTGCTCCAATGAAGGAGGGCGGCCTTTGGTTGATAGCTAGTTTT
TTCCTGCTGATATCGGTTCTTTCCTGGTGGTTGAGGGCGTACGATCTAGCGAGACAGCTA
AAAATGGGCAAACACGTTTTCTGGGCATTTGGGGCGGCTATTTGGTTGTTCTTAGTTTTA
GGACTGATCCGACCCGTTTTGATGGGAAGTTGGTCTGAGGCGGTGCCTTACGGGATCTTT
ACCCATTTGGATTGGACAATGAACTTTTCTGTGGTGTATGGAAACCTATTTTATAATCCA
TTTCATGCGCTTTCCATAGCTTTTCTTTATGGCTCCGCGCTCCTATTTGCGATGCACGGG
GCTACTATCCTCGCGACTTCCCGATTTGGAGGGGACAGAGAGTTAGAGCAAATAGCTGAC
CGTGGTACTGCATCTGAACGTGCGGCTCTATTCTGGCGCTGGACGATGGGTTTCAATGCT
TCAATGGAAGGTATTCATCGATGGGCTTGGTGGTTTGCAGTTTTAGTTCCTATCACTGGT
GGTATAGGTATTTTGTTGACTGGAACCGTTGTTGATAATTGGTACTACTGGGCTCAAATG
CACGGTTATGCTCCACTAAAT
>GB_GCA_902554885_1-s589 hypothetical protein # GB_GCA_902554885_1 # d__Bacteria;p__Pseudomonadota;c__Alphaproteobacteria;o__Rhodobacterales;f__Rhodobacteraceae;g__MED-G52;s__MED-G52_sp902554885
ATGGTTGAGTATCAGAATATTTTTACGCAGGTGCAGGTTCAAGGACCTCCAGAAATGGGG
GTTGAAGAGGGTGTGCCTCTCAATGATAGGACAAATTCAGCTCGATTTTCTAAATTGTTA
GGTTGGTTTGGTAATGCTCAACTTGGTCCCATCTATCTAGGGTCTTTTGGTGTGGTGGGT
CTCGCTACAGGCTTGATTTGGTTTGTAATAGTAGGCGCAAGTTATTGGGCACAGGCTGAT
TATAATCCAGCGATATTCCTACGCGATCTATTTTACTTCTCCTTGGAGCCACCTACCGAA
GAATACGGTTTGAGTATGCCTCCTATGAAGGAAGGTGGCTTGTGGCTAATCGCTAGTTTC
TTTTTACTTGTTTCAGTGCTTTCATGGTGGTTGCGATCTTACGAACTAGCAAGGCAGCTT
AAAATGGGTAAGCATGTATTTTACGCTTTTGGTGCTGCAATATGGCTTTTCCTAGTTCTT
GGTTTAATTCGACCAGTCCTAATGGGCAGTTGGTCGGAGGCTGTCCCGTACGGGATTTTT
AGTCACCTTGATTGGACAATGAATTTTTCCGTAGTCTACGGTAATCTTTTTTACAATCCA
TTTCACGCCTTGAGCATTGCGTTCCTTTATGGCTCCGCATTATTGTTTGCCATGCACGGA
GCGACGATTTTAGCCGTATCCAGGTTTGGTGGTGATAGAGAATTAGAGCAAATTGCTGAT
CGTGGTACAGCATCCGAGCGTGCTGCTTTGTTCTGGCGATGGACCATGGGCTTTAATGCT
TCGATGGAAGGTATACATCGGTGGGCTTGGTGGTTTGCAGTTCTAACCACAATTACCGGA
GGCATCGGAATACTTCTTACAGGTACTGTGGTAGATAATTGGTACTATTGGGCGCAGCTG
CATGGCTATGCTCCAATGAAT
>GB_GCA_902556405_1-s590 hypothetical protein # GB_GCA_902556405_1 # d__Bacteria;p__Pseudomonadota;c__Alphaproteobacteria;o__Rhodobacterales;f__Rhodobacteraceae;g__CACIJG01;s__CACIJG01_sp902556405
ATGGCAGAGTACCACAATATCTTAACACAGGTTCAGGTTCGTGGACCAGCTGAGATGGGT
CTTGATGAAAGAGGAATAGTGGCAAAAGAGAGAGGTGTCGAGCCACGGTTCTCTTCAATA
CTGGGGTATATTGGAAATGCACAGCTGGGTCCAATTCATCTTGGCATGTTTGGAACAATA
GCGTTATTCTTGGGAACAGCGTGGTTCTTTTTGACTGGAGTAGGCATGCTCCAATCGGTA
GATTGGTCATGGCAAGCCTTATGGAGGGATTTATGGTGGATTTCTCTTGACCCTCCTGGT
GAGGAATATGGCCTTGGTTTTCCTCCTATTTGGGAAGGCGGATTGTACTTAATTGCGAGT
ACCTGTCTGCTCATAGCAGTTTTAAGCTGGTGGATTAGATCATACCTACGAGCTAATGAA
TTGGGAATGGGAAAACATGTTTGTTGGGCTTTTGCTGCAGCAATATGGCTATTTCTCGTA
ATTGGTCTTTTTAGACCAGTGGCTATGGGTACATGGTCGGAAATGGTTCCTTATGGAATT
TTTCCACATTTAGATTGGACGAATTATCTTTCTTTAAATCATGGCAATTTATTCTATAAT
CCCTTTCACGCGCTGAGTATTGTCTTTCTATATGGCTCTGCTCTACTTTTCGCAATGCAT
GGAGCAACGATATTAGCTACCTCTAGAATGGGAGGGGACAGGGAACTCGAACAAATCTAT
GATCGTGGCACCGCCTCTGAGCGTGCAGCTCTGTTCTGGAGATGGACCATGGGCTTTAAT
GCCTCTATGGAAGGAATTCATAGATGGGCTTGGTGGTTCGCAATTCTTTGTCCTATTACC
GGTGGTATAGGCATATTACTAACTGGAACGGTTGTCGACGACTGGTTTAGTTGGGCAGTC
CTTCATGGTTTTGCTGTCGAAGGTGGCTTGTATAACGGGCCAAGT
>GB_GCA_902562285_1-s592 hypothetical protein # GB_GCA_902562285_1 # d__Bacteria;p__Pseudomonadota;c__Alphaproteobacteria;o__Rhodobacterales;f__Rhodobacteraceae;g__CACIIZ01;s__CACIIZ01_sp902562285
ATGGCTGAATATCAAAATATTTTTACACAAGTCCAAGTGAAAGGTCCTCCCGAGATGGGA
ATGGACGAGACTGGAAATCTATCAAGTGAAAGAACTAAATCAACAAGAAATAATACCTGG
TTAGGTTATATTGGAAATGCTCAGCTTGGCCCAATACATTTGGGAATGTTTGGAGTAGTA
TCAATATATTTATTCTTTGTATGGTTTTTTCTTGTTGGATTTGCGATGCTACAACAAGTA
AACTTTGATTTTGCTCTTTTCATAAGAACATTATTTTGGTTATCTCTTAATCCACCACCT
GAGGAGTATGGATTATCATTTCCTCCCATTAATGATGGTGGGTTATATATGATTGCCAGT
TTTTGTCTACTGTTCTCAGTTTTGAGTTGGTGGGTAAGGTCTTATTTGAGAGCTAATGAA
TTAGGAATGGGCAAGCATATTTGTTGGGCATTTGCAGCAGCGATATGGTTGTTTCTTGTA
ATTGGACTTTTTCGACCAATTGCCATGGGTTCATGGTCAGAAATGGTTCCTTATGGAATT
TTTCCTCACTTGATTTGGACTAATAATTTATCTGTAGCTTGGGGAAATCTTTTTTATAAT
CCGTTTCATGCTTTATGTATTGTTTTTCTTTATGGTTCAGCTCTTTTATTTGCTATGCAT
GGTGCTACAATATTAGCAACCTCTAGATTAGGAGGAGATCGTGAATTAGAACAAATTTAT
GATAGAGGAACAGCTTCAGAAAGGGCTGCTCTATTTTGGAGATGGACGATGGGTTTTAAT
GCATCAATGGAAGGTATTCATCGGTGGGCTTGGTGGTTTGCTGTACTAGTACCTATAACA
GGTGGAATAGGAATTCTACTAACAGGTACAGTAGTAGATGATTGGAGATACTGGGCTGTT
GAGCATGGTTTTGCAACTGAAATAGAATATTCAGTACCAGAATCCACATTATTAGGAGAA
>GB_GCA_902570265_1-s593 hypothetical protein # GB_GCA_902570265_1 # d__Bacteria;p__Pseudomonadota;c__Alphaproteobacteria;o__Rhodobacterales;f__Rhodobacteraceae;g__CACIIZ01;s__CACIIZ01_sp902570265
ATGGCTGAATATCAAAATATTTTTACACAAGTCCAAGTAAAAGGTCCTCCCGAGATGGGA
ATGGATGAGGCTGGGAATTTATCAAGTGAAAGGACTAAATCAACTAGAAATAATACCTGG
TTAGGTTATATTGGAAACGCACAGCTTGGCCCAATCCATTTGGGAATGTTTGGCGTTGTA
TCCATATATCTTGGTGTTGTATGGTTTTTTCTGGTTGGATTTGGAATGCTCCAACAAGTA
AACTTTGATTTTGCTCTTTTTATAAGAACATTATTTTGGTTATCCCTTAATCCACCACCT
GAGCAGTATGGATTATCTTTTCCACCTATTAATGATGGCGGGTTATACATGATTGCAAGT
TTCTGCTTGCTTTTATCCGTATTAAGTTGGTGGGTAAGGTCTTATTTAAGAGCTCATGAA
TTGGGAATGGGGAAACACATTTGTTGGGCATTTGCAGCAGCAATATGGTTGTTTTTAGTA
ATTGGACTTTTTAGACCACTTGCTATGGGATCATGGTCAGAAATGGTTCCATATGGAATT
TTTCCTCATCTGATATGGACGAATAACTTATCAGTAGCTTGGGGAAATCTTTTTTATAAT
CCATTTCATGCTTTATGTATCGTTTTTCTGTATGGTTCAGCTCTCTTATTTGCTATGCAC
GGTGCTACAATTTTAGCAACATCTAGATTAGGAGGTGATCGTGAATTAGAACAAATTTAT
GATAGAGGAACAGCTTCAGAAAGAGCTGCACTATTTTGGAGATGGACAATGGGTTTTAAT
GCATCAATGGAAGGAATTCACCGCTGGGCTTGGTGGTTTGCAGTATTAGTACCTATAACA
GGTGGCATAGGAATTCTACTTACAGGTACAGTAGTAGATGATTGGAGATACTGGGCTGTA
GAGCATGGATTTGCGACTGAAATAGAATATTCAGTACCAGAATCTACACTATTAGGAGAA
>GB_GCA_902576905_1-s595 hypothetical protein # GB_GCA_902576905_1 # d__Bacteria;p__Pseudomonadota;c__Alphaproteobacteria;o__Rhodobacterales;f__Rhodobacteraceae;g__CACIJG01;s__CACIJG01_sp902576905
ATGGCAGAGTACCATAATATTTTAACACAGGTTCAAGTTCGTGGCCCGGCAGAAATGGGT
CTTGATGAAAAAGGATTAGTAGCAAAAGAAAGAGGTGTTGAGCCGCGGTTTTCTTCTATA
CTTGGTTACGTCGGAAATGCACAGTTGGGTCCAATTCATCTTGGCATGTTTGGAACAATA
GCATTCTTCTTGGGTACAGCGTGGTTTTTTCTTACTGGAATAGGCATGCTCCAATCAGTT
GATTGGTCATGGCAGGCCTTATGGAGAGATTTATGGTGGATTTCTCTTGACCCTCCTGGT
GAAGAATATGGCCTTGGCTTTCCACCTATTTGGGAGGGCGGTTTGTACTTAATTGCGAGT
ACATGTCTGCTCATAGCAGTTTTAAGCTGGTGGATTAGATCATACCTGCGAGCCAATGAA
TTAGGAATGGGAAAACATGTTTGTTGGGCTTTTGCTGCAGCAATATGGCTATTTCTTGTA
ATTGGTCTTTTTAGACCAGTGGCTATGGGCACTTGGTCAGAAATGGTTCCTTATGGAATT
TTTCCACATCTAGATTGGACAAATTACCTTTCTTTAAATCATGGCAATCTATTCTATAAT
CCCTTTCACGCGCTGAGCATCGTCTTTCTATATGGCTCTGCTCTACTTTTCGCAATGCAT
GGAGCAACGATATTAGCTACCTCTAGAATGGGAGGGGACAGGGAACTCGAACAAATCTAT
GATCGTGGCACCGCCTCTGAGCGTGCTGCTCTGTTCTGGAGATGGACCATGGGCTTTAAC
GCTTCCATGGAAGGAATTCATAGATGGGCTTGGTGGTTCGCAATTCTTTGTCCTATCACC
GGTGGTATAGGCATATTGCTAACTGGAACGGTTGTCGACGACTGGTTTAGTTGGGCGGTT
CTTCATGGTTTTGCTATCGAAGGTGGCTTGTATAACGGGCCTAGT
>GB_GCA_902580265_1-s597 hypothetical protein # GB_GCA_902580265_1 # d__Bacteria;p__Pseudomonadota;c__Alphaproteobacteria;o__Rhodobacterales;f__Rhodobacteraceae;g__CACIJG01;s__CACIJG01_sp902580265
ATGGCAGAATACCATAATATTTTAACTCAGGTTCAAGTACGTGGACCAGCAGAAATGGGC
CTTGATGAAAGAGGTGTGGTGGCCAAGGAACGAGGAGTAGAACCACGTTTTTCTTCAATA
CTCGGATATGTTGGCAACGCTCAATTAGGGCCTGTTCATTTAGGGATGTTTGGTACTGTA
GCCTTTTTCCTTGGAACTGCATGGTTCTTTTTAACCGGGATCGGTATGCTCCAATCAGTA
GATTGGTCATGGCAAGCGCTTTGGAGAGATTTATGGTGGATTTCTCTTGATCCTCCTGGT
GAGGAATATGGCCTTGGCTTTCCACCTATTTGGGAAGGCGGCCTGTATTTGATTGCTAGT
GCGTGTCTTTTAATAGCTGTTTTAAGCTGGTGGATCAGATCTTATCTTCGTGCACATGAA
CTAGGAATGGGTAAACATGTTTGCTGGGCTTTTGCAGCAGCAATATGGCTATTTCTTGTA
ATTGGACTTTTTAGACCAGTAGCCATGGGGACATGGTCAGAAATGGTACCTTATGGAATT
TTTCCACACCTTGATTGGACAAATTACCTTTCATTAAATCATGGCAATTTGTTCTATAAT
CCATTTCATGCATTAAGTATTGTCTTTCTTTATGGATCAGCACTACTCTTTGCAATGCAT
GGTGCTACTATCTTAGCAACTTCGCGGCTAGGAGGAGATAGAGAGTTGGAACAAATCTAC
GATCGTGGAACTGCGTCCGAGCGTGCAGCTCTGTTCTGGAGATGGACCATGGGTTTTAAC
GCATCTATGGAAGGAATTCATAGATGGGCTTGGTGGTTTGCCATTCTTTGTCCTATCACC
GGTGGCATCGGTATATTATTAACAGGGACTGTTGTCGACGACTGGTTTAGTTGGGCTGTA
GCGCATGGCTTTGCAGTTGAGGGCGGCTTGTATAACGGTCCAAGT
>GB_GCA_902581005_1-s598 hypothetical protein # GB_GCA_902581005_1 # d__Bacteria;p__Pseudomonadota;c__Alphaproteobacteria;o__Rhodobacterales;f__Rhodobacteraceae;g__CACIJG01;s__CACIJG01_sp902581005
ATGGCAGAGTACCATAATATTTTAACACAGGTCCAGGTTCGTGGCCCGGCAGAAATGGGT
CTTGACGAAAGAGGAATAGTGGCAAAAGAGAGAGGTGTCGAGCCACGATTCTCCTCATTA
CTGGGGTATATTGGAAATGCCCAGCTGGGTCCGATTCATCTGGGAATGTTTGGAACGATA
GCGTTTTTCTTGGGAACGGCGTGGTTCTTTCTTACAGGAGTAGGCATGCTCCAATCAGTT
GATTGGTCATGGCAAGCCTTATGGAGGGATTTATGGTGGATTTCTCTTGATCCTCCTGGT
GAGGAATATGGCCTTGGCTTTCCACCCATTTGGGAAGGCGGATTGTACTTAATTGCAAGT
ACTTGTCTCTTAATAGCGGTTTTAAGTTGGTGGATTAGATCATACCTGCGGGCCAATGAA
TTGGGAATGGGAAAACATGTTTGTTGGGCTTTTGCTGCAGCAATATGGCTATTTCTCGTA
ATTGGTCTTTTTAGACCCGTGGCTATGGGCACTTGGTCGGAAATGGTTCCTTATGGGATT
TTTCCACATCTAGATTGGACAAATTACCTTTCTTTAAATCATGGCAATTTATTTTATAAT
CCCTTTCACGCGCTGAGTATCGTCTTTCTATATGGCTCTGCTCTACTTTTCGCAATGCAT
GGAGCAACGATATTAGCTACCTCTAGAATGGGAGGAGACAGGGAACTAGAACAAATCTAT
GATCGTGGCACAGCCTCTGAGCGTGCTGCTCTGTTCTGGAGATGGACCATGGGCTTTAAC
GCCTCTATGGAAGGAATTCATAGATGGGCTTGGTGGTTTGCAATTCTTTGTCCTATCACC
GGTGGGATAGGCATATTACTAACTGGAACGGTTGTCGACGACTGGTTTAGTTGGGCAGTT
CTTCACGGTTTTGCTGTCGAAGGCGGCTTGTATAACGGGCCCAGT
>GB_GCA_902596985_1-s601 hypothetical protein # GB_GCA_902596985_1 # d__Bacteria;p__Pseudomonadota;c__Alphaproteobacteria;o__Rhodobacterales;f__Rhodobacteraceae;g__CACIJG01;s__CACIJG01_sp902596985
ATGGCAGAGTACCATAATATTTTAACACAAGTTCAGGTCCGTGGCCCCGCTGAAATGGGT
CTTGACGAAAAAGGATTGGTAGCAAAAGAGAGAGGTGTTGAGCCACGGTTCTCTTCTATA
CTTGGTTACGTCGGAAATGCACAGTTGGGTCCAATTCATCTCGGTATGTTTGGAACGATA
GCATTCTTCTTGGGCACAGCGTGGTTTTTTCTCACTGGAATAGGCATGCTCCAATCAGTT
GATTGGTCATGGCAAGCCTTATGGAGAGATTTATGGTGGATTTCTCTTGACCCTCCTGGA
GAAGAATATGGCCTCGGCTTTCCACCTATTTGGGAAGGTGGTTTGTACTTGATCGCAAGT
GCGTGTCTTTTAATAGCAGTTTTAAGCTGGTGGATTAGATCATACCTGCGGGCCAATGAA
TTGGGAATGGGAAAACATGTTTGTTGGGCTTTTGCTGCAGCAATATGGCTATTTCTCGTA
ATTGGTCTTTTTAGACCCGTGGCTATGGGCACTTGGTCAGAAATGGTACCTTATGGAATT
TTTCCGCATCTAGATTGGACGAATTATCTTTCTTTAAATCATGGTAATTTATTCTATAAT
CCCTTTCACGCGCTGAGTATCGTCTTCCTATATGGCTCTGCTCTACTGTTCGCAATGCAT
GGAGCAACGATATTAGCTACCTCTAGAATGGGAGGGGACAGGGAACTCGAACAAATCTAT
GATCGTGGCACCGCCTCTGAGCGTGCAGCTCTGTTCTGGAGATGGACTATGGGCTTTAAC
GCTTCTATGGAGGGAATTCATAGATGGGCTTGGTGGTTCGCAATTCTTTGTCCTATCACC
GGTGGTATAGGCATATTACTAACTGGAACGGTTGTCGACGATTGGTTTAGTTGGGCAGTT
CTTCATGGTTTTGCTGTTGAAGGTGGCTTGTATAACGGGCCCAGT
>GB_GCA_902599445_1-s602 hypothetical protein # GB_GCA_902599445_1 # d__Bacteria;p__Pseudomonadota;c__Alphaproteobacteria;o__Rhodobacterales;f__Rhodobacteraceae;g__CACIIZ01;s__CACIIZ01_sp902599445
ATGGCAGAATATCAAAATATTTTTACTCAGGTGCAGGTTAAAGGTCCGCCTGAGTTAGGA
ATTGATGAGCGTGGAGTTCTTACTGCGGAAAGAACTGACGCCACTCGTAATAATACTCTA
GTGGGTAGGTTAGGAAATGCTCAATTAGGGCCAATCCATTTGGGAATGTTTGGGGTAGTC
TCTATATATTTGTTCGCGGTTTGGTTCATGATCGTGGGATTTGGGATGCTGCAGAGTGTA
GATTATAACTTTGCCGAGTTCTTTCAAAGATTGTTCTGGCTGTCCCTTGATCCACCACTG
GAAGAGCATGGATTATCATTTCCGCCATTGAATGAAGGTGGCCTCTACATGATAGCCAGC
ATGTGTTTACTTTTGTCGGTCCTGAGTTGGTGGGTGCGTTCCTACCTCAGAGCCCATGAG
CTAGGTATGGGAAAGCATATATGTTGGGCATTTGCAGCAGCTATCTGGTTATTTTTGTGC
TTAGGCCTGTTTAGGCCGCTAGCAATGGGTTCATGGTCAGAAATGGTGCCTTACGGAATA
TTTCCACATCTCGATTGGACTAATTATTTTTCTTTGAACTATGGAAACCTATTTTACAAT
CCATTTCATGCACTCTGTATCGCGTTCTTGTATGGCTCAGCCTTACTTTTTGCGATGCAT
GGAGCCACTATACTCGCAGTATCTAGGTTAGGTGGTGACAGGGAACTGGAGCAAATCTAC
GACCGGGGTACAGCATCAGAACGTGCAGCTCTTTTTTGGAGATGGACGATGGGTTTCAAT
GCTTCGATGGAAGGTATCCACAGATGGGCATGGTGGTTCGCTGTATTAGTTCCGATAACA
GGTGGAATTGGAATAATTCTAACTGGAACGGTTGTGGATGATTGGCGATATTGGGCAATT
GAACACGGTTTTGCTACGGAAGTACCTTATTCCGTCCCAGAATCCTCTCTAATTAAGGAG
>GB_GCA_902602765_1-s603 hypothetical protein # GB_GCA_902602765_1 # d__Bacteria;p__Pseudomonadota;c__Alphaproteobacteria;o__Rhodobacterales;f__Rhodobacteraceae;g__MED-G52;s__MED-G52_sp902602765
ATGGTTGAGTATCAGAATATTTTTACACAGGTGCAGGTTCAAGGACCCCCAGAAATGGGA
GTTGAAGAGGGTGTGCCTCTCAATGACAGAACAAATTCAGCTCGATTTTCGAGATTGTTA
GGTTGGTTTGGTAATGCTCAACTTGGTCCAATCTATCTTGGTTCATTTGGAGTGGTTGGT
CTTGCTACAGGATTGATTTGGTTTGTAATGGTTGGCGCAAGTTATTGGGCCCAAGCTGAT
TACAATCCAGCGATATTCCTACGCGATTTATTTTACTTCTCTTTGGAGCCACCTGCCGAA
GAATACGGATTGAGTATGCCTCCCATGAAGGAGGGTGGTTTGTGGCTAATCGCTAGTTTC
TTTCTACTTGTTTCAGTACTTTCATGGTGGCTGAGATCTTACGAACTAGCAAGGCAGCTT
AAAATGGGTAAGCATGTATTTTACGCTTTTGGTGCTGCAATATGGCTTTTCCTGGTTCTT
GGTTTAATTCGGCCAGTCCTGATGGGCAGTTGGTCAGAGGCTGTCCCATACGGGATTTTT
AGTCACCTTGATTGGACGATGAATTTTTCCGTAGTTTACGGTAATCTTTTTTATAATCCA
TTTCATGCGTTGAGCATAGTTTTCCTTTATGGCTCAGTACTATTGTTTGCAATGCATGGA
GCAACTATTTTAGCGGTATCTAGATTCGGTGGCGATAGAGAAATAGAGCAAATTGCCGAT
CGTGGTACAGCATCTGAGCGCGCTGCTTTGTTCTGGCGATGGACGATGGGCTTTAATGCC
TCGATGGAGGGTATACATCGGTGGGCTTGGTGGTTTGCAGTCCTAACTACAATTACTGGA
GGCATCGGAATACTCCTTACCGGAACTGTGGTAGATAATTGGTACTACTGGGCGCAGCTG
CATGGCTATGCTCCAATGGAT
>GB_GCA_902606585_1-s604 hypothetical protein # GB_GCA_902606585_1 # d__Bacteria;p__Pseudomonadota;c__Alphaproteobacteria;o__Rhodobacterales;f__Rhodobacteraceae;g__MED-G52;s__MED-G52_sp902606585
ATGGCTGAATATCAGAATATTTTTACACAAGTTCAGGTGCAAGGTCCTCCTGAACTAGGT
GTCGAAGAAGGAGTTAATTTAGACGAAAGAACACGAAATGCTTCTTTCTCCACCGTGCTA
GGTTGGTTCGGCAACGCGCAGCTAGGCCCAATATATCTAGGTTTCTTTGGAGTGCTTGGA
CTTATATCAGGCTTGATCTGGTTCGTTATGGTAGGTTTTTCGTATTGGGGACAGGCTGGA
TATAATCCTGCAGTTTTTGTCCGTGATCTCTTCTATTTTTCACTGGAGCCGCCTGCTGAA
CAGTATGGTTTGGGTTTTGCTCCAATGAAGGAAGGCGGCCTTTGGCTGATAGCGAGTTTT
TTCCTATTGATATCGGTTCTTTCCTGGTGGATGAGGGCTTACGATTTGGCAAGACAGCTA
AAAATGGGTAAGCACGTTTTCTGGGCTTTCGGAGCAGCTATTTGGTTATTCTTAGTGTTA
GGATTATTTAGGCCCGTTTTGATGGGAAGTTGGTCTGAAGCGGTTCCGTACGGTATCTTT
ACCCACTTGGATTGGACAATGAACTTTTCTGTGATTTATGGAAATCTCTTTTATTGCCCA
TTTCATGCGCTTTCTATCGTATTTCTGTATGGCTCTGTTCTTCTATTTGCAATGCATGGT
GCTACTATCCTCGCGACTTCTCGATTTGGGGGAGACAGAGAGTTAGAACAAATAGCTGAC
CGAGGTACGGCATCTGAGCGTGCGGCTCTATTCTGGCGCTGGACAATGGGTTTCAACGCA
TCAATGGAGGGTATCCATCGGTGGGCTTGGTGGTTTGCGATCTTAACTCCTATCACTGGT
GGTATTGGCATTTTATTAACAGGAACTGTCGTTGATAACTGGTATTACTGGGCGCAAATG
CACGGTTACGCTCCACTAGAC
>GB_GCA_902611605_1-s605 hypothetical protein # GB_GCA_902611605_1 # d__Bacteria;p__Pseudomonadota;c__Alphaproteobacteria;o__Rhodobacterales;f__Rhodobacteraceae;g__CACIIZ01;s__CACIIZ01_sp902611605
ATGGCTGAATATCAAAATATTTTTACACAAGTCCAAGTTAAAGGTCCTCCCGAGATGGGA
ATGGACGAGGATGGAAATTTATCAAGTGAAAGAACTAAATCAACGAGAAATAATACCTGG
TTAGGTTATATTGGAAATGCTCAACTTGGCCCAATCCATTTGGGGATGTTTGGAGTGGTA
TCAATATATTTATTCTTTGTATGGTTTTTTCTTGTAGGATTTGGAATGCTACAACAAGTA
AACTTTGATTTTGCTCTTTTTATAAGGACATTATTCTGGCTATCCCTTAATCCTCCACCT
GAGGAGTATGGATTATCTTTTCCACCCATTAATGACGGCGGTTTATACATGATCGCAAGT
TTCTGCTTGTTGTTATCCGTATTGAGTTGGTGGATAAGGTCTTATTTAAGAGCTCAAGAA
TTAGGAATGGGCAAGCATATTTGTTGGGCATTTGCTGCAGCAATATGGTTATTCCTAGTT
ATTGGACTTTTTCGACCAATTGCTATGGGTTCATGGTCAGAAATGGTTCCCTATGGAATT
TTTCCTCATCTGATTTGGACTAATAATTTATCAATAGCTTGGGGAAATCTTTTTTATAAT
CCATTTCATGCTTTATGCATTGTTTTTCTTTATGGTTCAGCACTTCTGTTTGCTATGCAT
GGTGCTACAATATTAGCAACCTCTAGATTAGGAGGTGATCGTGAATTAGAGCAAATATAT
GATCGAGGTACTGCTTCTGAAAGAGCAGCCCTTTTTTGGAGATGGACGATGGGTTTCAAT
GCATCAATGGAGGGTATTCATCGTTGGGCATGGTGGTTTGCAGTATTGGTTCCTATCACA
GGTGGTATAGGGATACTACTAACAGGGACAGTAGTAGACGATTGGCGATATTGGGCAATA
GAGCGTGGTTTTGCAACTGAAATAGAATACTCAGTACCAGAATCCACATTATTAGGAGAA
>GB_GCA_902619165_1-s607 hypothetical protein # GB_GCA_902619165_1 # d__Bacteria;p__Pseudomonadota;c__Alphaproteobacteria;o__Rhodobacterales;f__Rhodobacteraceae;g__CACIJG01;s__CACIJG01_sp902619165
ATGGCAGAGTACCATAATATTTTAACACAGGTTCAGGTTCGTGGCCCGGCAGAAATGGGT
CTTGACGAAAAAGGAATAGTGGCAAAAGAGAGAGGTGTCGAGCCACGATTCTCCTCATTA
CTGGGGTATATTGGAAATGCCCAGCTGGGGCCGATTCATTTGGGCATGTTTGGAACGATA
GCGTTGTTCTTGGGAACGGCGTGGTTCTTTCTAACAGGAGTAGGTATGCTCCAATCAGTT
GATTGGTCATGGCAAGCCTTATGGAGGGATTTATGGTGGATTTCTCTTGATCCTCCTGGT
GAGGAATATGGCCTTGGCTTTCCACCCATTTGGGAAGGCGGATTATACTTAATTGCAAGT
ACTTGTCTCTTAATAGCGGTTTTAAGTTGGTGGATTAGATCATACCTGCGAGCCAATGAA
TTGGGAATGGGAAAACATGTTTGTTGGGCTTTTGCTGCAGCAATATGGCTATTTCTCGTA
ATTGGTCTTTTTAGACCCGTGGCTATGGGCACTTGGTCGGAAATGGTTCCTTATGGGATT
TTTCCACATCTAGATTGGACAAATTACCTTTCTTTAAATCATGGCAATTTATTCTATAAT
CCCTTTCACGCGCTGAGTATCGTCTTTCTATATGGCTCTGCTCTACTTTTCGCAATGCAT
GGAGCAACGATATTAGCTACCTCAAGAATGGGAGGAGACAGGGAACTTGAACAAATCTAT
GATCGTGGCACAGCCTCTGAGCGTGCTGCTCTGTTCTGGAGATGGACCATGGGCTTTAAC
GCTTCTATGGAAGGAATTCATAGATGGGCTTGGTGGTTTGCAATTCTTTGTCCTATCACC
GGTGGAATAGGCATATTACTAACTGGAACGGTTGTGGACGACTGGTTTAGTTGGGCAGTT
CTTCACGGTTTTGCTGTCGAAGGCGGCTTGTATAACGGGCCCAGT
>GB_GCA_902623175_1-s608 hypothetical protein # GB_GCA_902623175_1 # d__Bacteria;p__Pseudomonadota;c__Gammaproteobacteria;o__Pseudomonadales;f__Halieaceae;g__Luminiphilus;s__Luminiphilus_sp902623175
ATGAGAGAGAACTTAAATATTTTCACAAAAGTTCAGGTTGCGGCTCCTGACTACCCTGGC
GTACCTATCGGCGACGCTGAATATCAACGCGTTGGTGGTATCTATCACAGTACGTTTATG
GGCAGATTTGGTGACGCACAAATTGGCCCCATTTATTTAGGCGCTACTGGCATCGCCTCG
ATCATCACCTTTTTTGTTGCTTTCTTTATCATGGGGATGAACATGGCTGCGTCTGTGGAT
TGGAGCCCGATTGAGTTCATGAAGAACTTCTTTTGGCTAACTCTGGATCCGCCGCCAGCC
AAATACGGACTCAGTTTTCCTCCGCTTTGGGATGGCGGCTGGTTCCTGATAGCTGGCTTC
TTCCTTACCGCCTCCATTATGTTGTGGTGGTGGCGAACCTTTAAGATCTCTCAGAATCTA
GGTATGAGTAACTACCTTGCTTGGGCCTTTGGGTCAGCCATCTGGCTGTATCTAGTATTG
GGCTTCTTTCGTCCCATTTTGATGGGCTCTTGGTCCGAGGCTGTTCCTTACGGGATTTTC
TCTCATCTAGACTGGACTCAAAATTTCTCGCTCCGGTACGGGAACCTTTTTTACAACCCA
TTTCACATGTTATCGATAGCCTTCCTTTATGGATCAGCAGTTCTGTTCGCAATGCATGGT
GCAACTATCCTCGCGACCTCTCGATATGGGGCCGACCGGGAAATTGATCAAATTACTGAT
CGAGGCACAGGAGCGGAAAGGGGTGCATTGTTCTGGAGATGGTGCATGGGTTTTAACGCT
TCAGTTGAATCGATACACAGATGGGCTTGGTGGTTTGCGGTACTTACGGTCATCACCGGA
GGTATTGGCATATTGTTAACAGGGACCGCAGTCGATAACTGGTATTTATGGGCCTTGGAG
CGAGGCATGGTCCCG
>GB_GCA_902625535_1-s609 hypothetical protein # GB_GCA_902625535_1 # d__Bacteria;p__Pseudomonadota;c__Gammaproteobacteria;o__Burkholderiales;f__Burkholderiaceae_A;g__UBA7377;s__UBA7377_sp902625535
ATGGCAGAATATCAAAATTTATTTACACAAGTTCAGGTCCAGGCTCCTGCATACCCGGGA
GTACCACTGGAAAGAGACAGAGATACGAGAGAGAGAGTTACTACTCCATGGCATTCATCG
TTGATGGGATGGATAGGTAATGCTCAGATAGGACCAATTTATTTGGGGTTTCTGGGTGTT
GGATCGGCGATATGTTTTGCGATTGCTTTTTCGATTATTGGAATGAACTACCTTGCACAG
GTAGATTACAATGTAGTCGAGTTTGTGAGAAAGTTATTTTGGCTTTCTTTAAATCCACCT
GACGCTAAATACGGTTTGGGCTTCCCGCCTCTCGCCGAGGGTGGCTGGTTTCTAATGACA
GGATTCTTTCTTACCGCATCTGTTCTTCTGTGGTGGTTTAGAATGTATAGAAGAGCATTA
GCTATGGGTATGGGAACACATGTAGCATGGGGTTTTGCGGCCGCAATCTGGCTCTTTCTT
GTCTTGGGCTTGTTGCGACCAATACTAATGGGGAATTGGAGCGAGGCAGTTCCATATGGT
ATCTTTTCCCATTTAGAGTGGACACAAACATTTTCAATCAGATATGGTAACCTTTTTTGG
AATCCTTTTCACATGCTTTCGATAGCATTTCTCTACGGAGCAGCGTTACTTGCGGCTATG
CATGGTGCCACTATTCTTTCGGTAAGTAGATTCGGGGGCGATAGGGAGATAGAGCAGATT
GTTGATAGAGGCACAGCATCTGAGCGTGCAGCATTATTCTGGAGATGGACAATGGGCTTT
AACGCAACCATGGAGTCTGTTCATAGATGGTTGTGGTGGTTCGCAGCATTGGTTTGTATA
ACTGGTGGAATAGGAATTCTTTTAACCGGTACAGTCGTCGATAGTTGGTATATATGGGCG
GTCAAACATAATGTTATCCCGTCAGATCCTTCGGTATGGCCAGTCACACCGTATTATGAA
AAT
>GB_GCA_902631295_1-s610 hypothetical protein # GB_GCA_902631295_1 # d__Bacteria;p__Pseudomonadota;c__Alphaproteobacteria;o__Rhodobacterales;f__Rhodobacteraceae;g__MED-G52;s__MED-G52_sp902631295
ATGGTTGAGTATCAGAATATTTTTACGCAGGTGCAGGTTCAAGGACCTCCAGAAATGGGG
GTAGAGGAGGGTGTGCCTCTTAATGATAGAACAAATTCAGCTCGATTTTCGAAATTGTTA
GGTTGGTTTGGTAATGCTCAACTTGGTCCGATCTATCTTGGTTCATTCGGGGTGGTTGGT
CTCGCTACAGGTTTGATTTGGTTTGTAATAGTAGGCGCAAGTTATTGGGCACAGGCTGAT
TATAATCCAGCGATATTCCTACGCGATCTATTTTACTTCTCCTTGGAGCCACCTGCTGAA
GAATACGGTTTGAGTATGCCTCCTATGAAGGAAGGTGGTTTATGGTTAATCGCTAGTTTC
TTTTTACTTGTTTCAGTGCTTTCATGGTGGTTGAGATCTTACGAACTAGCAAGGCAGCTT
AAAATGGGTAAGCATGTATTTTATGCTTTTGGCGCTGCAATATGGCTTTTTCTAGTTCTT
GGTTTAATTCGACCAGTCCTAATGGGCAGTTGGTCGGAGGCTGTTCCATACGGGATTTTT
AGTCACCTTGATTGGACAATGAATTTTTCCGTAGTCTACGGTAATCTTTTTTACAATCCA
TTTCATGCCTTGAGCATTGTGTTCCTTTATGGCTCCGCATTATTGTTTGCCATGCACGGA
GCGACTATTTTAGCCGTCTCAAGGTTTGGTGGTGATAGAGAATTAGAGCAAATTGCTGAT
CGTGGTACAGCATCCGAGCGTGCTGCTTTGTTCTGGCGGTGGACCATGGGCTTCAATGCT
TCCATGGAGGGTATACATCGGTGGGCTTGGTGGTTTGCAGTTCTAACCACAATTACCGGA
GGAATCGGAATACTTCTTACCGGTACTGTAGTAGATAATTGGTACTATTGGGCGCAGCTG
CATGGCTATGCTCCAATGAAT
>GB_GCA_902631395_1-s611 hypothetical protein # GB_GCA_902631395_1 # d__Bacteria;p__Pseudomonadota;c__Gammaproteobacteria;o__Pseudomonadales;f__Halieaceae;g__Luminiphilus;s__Luminiphilus_sp902631395
GTGGCCCTCTTGGTGGAACTGGTGGCTCGAGCTGCCAATTTGGAGCTAAAGGAGACCTTT
GAAATGAGAGAGAACTTAAATATTTTTACAAAAGTTCAGGTAGCGGCTCCTGACTATCCC
GGCGTACCGATCGGCGACGCACAACATAACCGCGTTGGTGGTATCTATCACAGCACATTC
ATGGGTAGATTTGGCGACGCACAAATTGGACCCATTTATTTAGGTGCTACTGGCATCGCC
TCAATCATCTCCTTTTTTGTTGCCTTTTTTATCATGGGAATGAATATGGCAGCGTCTGTG
GATTGGAGCCCGATTGAGTTTATGAAGAATTTCTTCTGGCTTACTCTTGATCCGCCACCA
GCCAAATATGGGCTTAGTTTCCCTCCCCTGTGGGATGGCGGCTGGTTTCTCATCGCTGGC
TTCTTCCTGACTGCGTCCGTAATGCTGTGGTGGTGGCGCACCTTCAAGATCTCCCAGAAT
CTAGGCATGAGTAACTACCTTGCTTGGGCGTTTGGATCCGCAATCTGGCTGTTTTTAGTA
CTGGGCTTCTTACGTCCTATCCTAATGGGCTCCTGGTCAGAGGCTGTGCCATACGGGATT
TTTTCTCACTTGGACTGGACTCAAAACTTCTCGCTCCGGTACGGGAATCTTTTTTACAAC
CCGTTCCATATGCTGTCGATTGCCTTCCTTTACGGATCAGCAGTTCTGTTCGCGATGCAC
GGTGCGACGATTCTCGCGACTTCTCGATATGGGGCAGATAGAGAAATTGATCAAATTACT
GATCGAGGCACAGCAGCGGAGAGAGGTGCATTGTTCTGGAGATGGTGCATGGGTTTCAAC
GCTTCAATTGAATCAATACACAGATGGGCTTGGTGGTTTGCAGTACTCACGGTCATCACC
GGAGGAATCGGAATATTGTTAACAGGGACCGCAGTCGACAACTGGTACTTGTGGGCTTTG
GAGCGAGGCATGGTCCCG
>GB_GCA_902632125_1-s612 hypothetical protein # GB_GCA_902632125_1 # d__Bacteria;p__Pseudomonadota;c__Alphaproteobacteria;o__Rhodobacterales;f__Rhodobacteraceae;g__MED-G52;s__MED-G52_sp902632125
ATGGCTGAATATCAGAATATTTTTACGCAAGTTCAGGTGCAAGGTCCTCCTGAATTAGGT
ATCGAAGAAGGTGTTAACTTAGATGAAAGAACACGTAATGCGTCTTTCTCAACCTTACTA
GGATGGTTTGGCAATGCACAGTTAGGACCAGTTTATTTAGGTTTCTTTGGCGTTCTTGGA
CTGACCGCAGGCCTTATTTGGTTTCTTATTGTGGGATTTGCATATTGGGGTCAGGCTGGA
TATAACCCAGCTGTTTTTGTCCGCGATCTTTTTTACTTTTCATTGGAGCCGCCAGCTGAA
CAGTATGGTTTGGGGTTTGCTCCCATGAAGGAAGGTGGTCTTTGGCTTATTGCAAGTTTT
TTCCTCCTAATTTCGGTTCTGTCCTGGTGGATGAGAGCCTATGATTTGGCACGACAGTTA
AAAATGGGAAAACATGTATTTTGGGCGTTCGGGGCAGCCATTTGGTTGTTTCTGGTTTTA
GGACTAATCAGGCCCGTTTTGATGGGAAGTTGGTCTGAGGCTGTACCTTATGGAATTTTT
ACCCACTTGGATTGGACAATGAACTTCTCTGTCGTATACGGAAATTTATTCTATAACCCA
TTTCATGCACTCTCGATAGCCTTTTTGTATGGCTCTGCACTCCTCTTCGCTATGCATGGT
GCAACTATTCTTGCCACATCTCGGTTTGGAGGAGATAGAGAGTTAGAACAAATTGCCGAC
CGTGGCACAGCATCTGAGCGTGCGGCTCTATTCTGGCGGTGGACAATGGGGTTCAATGCG
TCAATGGAGGGCATTCATAGATGGGCATGGTGGTTTGCAGTTTTAGTCCCAATTACCGGG
GGTATCGGAATATTGTTAACAGGTACCGTGGTCGATAACTGGTATTACTGGGCTCAAATG
CACGGCTATGCTCCATTAGAT
>GB_GCA_902635985_1-s613 hypothetical protein # GB_GCA_902635985_1 # d__Bacteria;p__Pseudomonadota;c__Alphaproteobacteria;o__Rhodobacterales;f__Rhodobacteraceae;g__MED-G52;s__MED-G52_sp902635985
ATGGTTGAGTATCAGAATATTTTTACACAGGTGCAGGTTCAAGGACCACCTGAGATGGGA
GTTGAAGAGGGTGTGCCTCTCAATGATAGGACAAATTCAGCTCGATTTTCGAAATTGTTA
GGTTGGTTTGGAAATGCTCAACTTGGTCCGATCTATCTAGGTTCTTTTGGTGTAGTAGGT
CTCGCTACAGGGTTGATTTGGTTTGTAATAGTTGGCGCAAGTTATTGGGCGCAGGCTGAT
TATAATCCAGTGATATTCCTACGCGATTTATTTTACTTTTCTTTGGAGCCACCGGCCGAA
GAATACGGTTTGAGTATGCCTCCAATGAAAGAGGGTGGTTTGTGGCTAATCGCGAGTTTC
TTTCTACTTGTTTCAGTGCTTTCATGGTGGCTGAGATCTTATGAGCTAGCGAGGCAGCTT
AAAATGGGTAAGCACGTATTCTACGCCTTTGGCGCCGCAATATGGCTTTTCCTAGTTCTT
GGTTTAATTCGACCGGTCTTAATGGGTAGTTGGTCTGAGGCTGTCCCATACGGAATTTTT
AGTCATCTTGACTGGACGATGAACTTTTCCGTGGTGTATGGTAATCTTTTTTATAATCCT
TTCCACGCTTTGTGTATCGCATTCCTGTATGGATCAGCATTATTGTTCGCCATGCATGGG
GCGACGATTTTAGCGGTCTCTAGATTCGGTGGTGATAGAGAATTAGAGCAAATTGCCGAT
CGTGGTACAGCATCCGAGCGTGCTGCTTTGTTTTGGCGATGGACCATGGGCTTTAATGCC
TCGATGGAGGGTATTCATCGGTGGGCTTGGTGGTTCGCAATTTTGGTTCCAATCACCGGA
GGCATCGGAATACTTCTGACTGGCACTGTTGTAGACAATTGGTACTATTGGGCTCAGCTT
CACGGCTATGCCCCAATGAAT
>GB_GCA_902805545_1-s614 hypothetical protein # GB_GCA_902805545_1 # d__Bacteria;p__Pseudomonadota;c__Alphaproteobacteria;o__Acetobacterales;f__Acetobacteraceae;g__Belnapia;s__Belnapia_sp902805545
ATGGCCGAATACCAGAACATCTTCACCCGCGTTCAGGTGAGAGGCCCGGCCTATGCCGGC
GTGCCGCTCGCCCGCGGCGACAGCCCGCGCGACGGCAAGCCGAATTTCGCCTATATCCTC
GGCTGGCTCGGCGACGCGCAGATCGGGCCGATCTATCTCGGCTGGCTCGGCATCATCTCG
CTCGGCTTCGGCTTCGCCGCCTTCGAGATCATCGGCTTCAACATGCTGGCCTCGGTGAAC
TGGAACGCGCTCGAGTTCATCCGCCAGCTCCCCTGGCTCGCGCTCGAGCCGCCCTCGCCC
GCCTATGGCCTCGGCATCCCACCATTGGCTGAAGGCGGCTGGTGGCTGCTGGCGGGCCTC
TTCCTCACCCTGTCAATCCTGCTCTGGTGGGCCCGCACCTACCGCCGTGCGCGGCAGCTC
GGCCTCGGGTCGCATGTGCCCTGGGCCTTCGCCGCCGCCATCTGGCTCTACCTGGTGCTG
GGCTTCATCCGCCCGCTGATGATGGGCTCCTGGTCCGAGGCGGTGCCCTTTGGCATCTTC
CCTCACCTGGACTGGACGAACGCCTTCTCCGTCCGCTACGGCAACCTGTTCTACAACCCC
TTCCACATGCTCTCGATCGTCTTCCTCTACGGCTCGACCCTGCTCTTCGCCATGCACGGC
GCGACCATCCTGGCGGCCGGCCGCTTCGGCGCGGAGCGCGAGGTGGAGCAGGTGATCGAC
CGCGGCACGGCGCATGAGCGCTGTTCCATCTTCTGGCGCTGGACGATGGGCTTCAACGCC
ACCTTCGAGAGCGTGCATCGCTGGGCCTGGTGGTTCGCCGTGCTGACCCCGATCACGGGC
GGCATCGGCATCCTGCTGACCGGCACGGTGGTCGACAACTGGTACCTCTGGGGCGTGAAG
CACGGCATCGCACCGGCCTATCCCGAGTTCTTCCGCGCCATGCCCGACCCACTCCTCACG
CCGGGGGCCGCACAA
>GB_GCA_902805625_1-s615 hypothetical protein # GB_GCA_902805625_1 # d__Bacteria;p__Pseudomonadota;c__Alphaproteobacteria;o__Acetobacterales;f__Acetobacteraceae;g__CADCTG01;s__CADCTG01_sp902805625
ATGGCCCTGCTGGACTTGGAATACCAGAACATCTTCACCCGCGTTCAGGTGCGCGGGCCG
GCCTACCACGGGGTGTCCATCTCGCACGAGCCGTCGGACCGGCAGGGCCAGATGCGCTTC
TCGCACCTGTTCGGCCAGATCGGCGACGCTCAGGTGGGTCCGATCTACCTGGGCTGGACC
GGCCTGATCTCGTTGATCTTCGGCTTCGCGGCCTTCGAGATCATCGGCCTCAACATGTGG
GCCTCAGTGGGGTGGGACCCGGTGCAGTTCGTGCGCCAGCTCCCCTGGCTGGCGCTCGAA
CCCCCGTCGCCGGCTTACGGCCTGAAATTCCCGCCGTTGGCGCAGGGCGGCTGGTGGCTG
GTGGCCGGCTTCTTCCTCACGGCATCCGTCCTGATGTGGTGGGTGCGCGTCTACACCCGT
GCGCGGCAGCTCGGCCTCGGCACCCACACGGCGTGGGCCTTCGCGGCGGCGATCTGGCTG
TACCTCGTGCTGGGCTTCTTCCGGCCGATCCTGATGGGGAGTTGGTCGGAGGCGGTGCCC
TTCGGCATCTTCCCGCACCTGGACTGGACCGCCGCATTCTCGATCCGGTACGGCAATCTT
TTCTACAACCCGTTCCACGCGCTCTCCATCGTCTTCCTCTACGGCTCGACCCTGCTCTTC
GCCATGCACGGGGCGACCATCCTCGCCACCGGCCGCTTCGGCTCGGAGCGCGAAGTGGAG
CAGACGCTGGACCGCGGCACCGCGCACGAGCGCTGCACGCTCTTCTGGCGCTGGACCATG
GGCTTCGGCGCCTCTTTCGAGAGCATCCACCGCTGGCTCTTCTGGTTCGCCATCCTCTGC
CCGATCACCGGCGGCATCGGCATCCTGTTGACCGGTACCGTGGTGGACAACTGGTATCTT
TGGGCGATCAAGCAGGGCTTCGCACCCGGCTATCCCGACGTGTATCCTCCGCAGCCCGAC
CCCGCCCTACTCGGCACAGGAGCGCCGCGA
>GB_GCA_902805645_1-s616 hypothetical protein # GB_GCA_902805645_1 # d__Bacteria;p__Pseudomonadota;c__Alphaproteobacteria;o__Acetobacterales;f__Acetobacteraceae;g__CADCTG01;s__CADCTG01_sp902805645
ATGGCCCTGCTGGACTTGGAATACCAAAACATCTTCACCCGCGTTCAGGTGCGCGGCCCG
GCCTACCATGGGGTGTCCATCTCGCACGAGCCGACGGACCGGCAAGGCAAGATGCGCTTC
TCGCACTTCTTCGGCCAGATCGGGGACGCGCAGGTGGGCCCGATCTACCTGGGCTGGACC
GGCCTGATCTCGCTGATCTTCGGCTTCGCGGCCTTCGAGATCATCGGCCTCAACATGTGG
GCCTCGGTGGGCTGGGACCCGGTGCAGTTCGTGCGCCAGCTCCCCTGGCTGGCGCTCGAG
CCTCCGTCGCCGGCTTACGGGCTGAAATTCCCGCCGTTGGCGCAAGGCGGCTGGTGGCTG
GTGGCCGGCTTCTTCCTCACGGCGTCAATCCTGATGTGGTGGGTGCGGGTTTACACCCGG
GCGCGCCAGCTCGGCATGGGCACCCACACGGCCTGGGCCTTCGCGGCGGCGATATGGCTG
TACCTGGTGTTGGGCTTCTTCCGGCCGATCCTGATGGGGAGCTGGTCGGAGGCGGTGCCC
TTCGGCATCTTCCCGCACCTGGACTGGACCAACGCCTTCTCCATCCGTTACGGGAACCTT
TTCTACAACCCGTTCCACGCGCTCTCCATCGTCTTCCTCTACGGCTCGACCCTGCTCTTC
GCCATGCACGGGGCGACCATCCTGGCGACCGGCCGCTTCGGCTCAGAGCGCGAGGTGGAG
CAGACGCTGGACCGCGGCACCGCGCACGAGCGCTGCACGCTTTTCTGGCGCTGGACCATG
GGCTTCGGCGCCTCCATGGAGAGCATCCACCGGTGGCTCTACTGGTTCGCCATCCTTTGC
CCGATCACTGGCGGCATCGGAATCCTGCTGACCGGCACCGTGGTGGACAACTGGTTTCTC
TGGGCTGTTAAACAGGGCTTCGCGCCCGGCTACCCGGACGTGTTCCCGGCCGTCAACGAC
CCGGCCGGCGTTGCCGCCACGGCCGCCGGCGTCGCCGCCAGCACAGGAGCGACCCGA
>GB_GCA_902825785_1-s617 hypothetical protein # GB_GCA_902825785_1 # d__Bacteria;p__Pseudomonadota;c__Alphaproteobacteria;o__Rhizobiales;f__Hyphomicrobiaceae;g__Hyphomicrobium;s__Hyphomicrobium_sp902825785
ATGGCTGACTATCACAACATATTCCACCAAGTTCAGGTCAGAGGACCGGTCGAATTCGGC
GTGCCGGCCCGTCAAGAGGTCTGGAAGCGTCAGGGCCAACCCTTCTTCTCCTACTGGCTA
GGAAAGTTGGGCGACGCGCAGGTCGGCCCGTACTACCTCGGCACGACGGGACTCATTTCG
ATCGTTTGCGGCATCATCGCGATCGAGATCATCGGGCTGAACATGCTGGCCTCGGTGAAC
TGGAATCCGATCGAGTTCGTTCGCCGCCTGCCGTGGCTTGCGCTCGAGCCGCCGCTGCCG
GAGCACGGCCTGAAGATCTTCCCACCGCTCAAAGAAGGCGGCTGGTGGTTGATGGCTGGG
TTCTTTTTGACGACGTCGATCCTGCTTTGGTGGGTCCGCATGTATCGCCGTGCGCGCGCG
TTAAACATGGGAACGCACGTCGCCTGGGCGTTTGCGGCCGCCATTTGGCTGTACCTCGTG
CTGGGTTTCATCCGCCCGCTGTTGATGGGAAGCTGGTCGCACGCCGTTCCGTTCGGAATT
TTCCGTCACCTCGACTGGACGAACCAGTTCTCTTTGGATCACGGAAATCTCTTCTACAAT
CCGTTCCACATGCTCTCGATCGCGTTCTTGTACGGCTCCGCGCTGTTGTTCGCGATGCAC
GGCGCGACCATCCTGGCTGTCAGCCGCTATGGTGGAGATCGTGAACTTGAGCAGATCACC
GATCGCGGAACAGCCGCCGAGCGCGCCGCTTTGTTCTGGAGATGGACCATGGGATTCAAT
GCGACGGTCGAATCCGTTCATCGCTGGGCTTGGTGGTTTGCAGTCCTGTGCCCCTTGACC
GGCGGCATCGGAATCCTGCTTTCGGGAACGGTTGTCGACAATTGGTACGATTGGGGCATG
AAACACGGCCTTGGTCCGACGACCTACTCGCCG
>GB_GCA_902826305_1-s619 hypothetical protein # GB_GCA_902826305_1 # d__Bacteria;p__Pseudomonadota;c__Gammaproteobacteria;o__Burkholderiales;f__Burkholderiaceae;g__CADEEH01;s__CADEEH01_sp902826305
ATGGCCGACTATCAGAACATCTTCACCCGGGTGCAGGTCCACGCCCCGTCCTACGCCGGA
GTTGTCCTCCCGCGAGGCGAGGACAAACGCGAGGGCGAACCCTGGCACATCCACCTGCTC
GGCCGCTTCGGCGATGCCCAGCTCGGCCCGATCTACCTCGGCTGGTTCGGTGTGCTGTCG
CTGATCTTCGGCTTCGCCGCATTCGAGATCATCGGGCTGAACATGCTCGCCTCGGTGAAC
TGGAACCCGATCGAGTTCGTGCGGCAATTGCCGTGGCTCGCGCTCGAGCCGCCCGCTGCC
GAGTACGGGATCAGCATTCCCCCACTGGCCAAGGGCGGCTGGTGGCTGATGGCCGGGTTC
TGCCTGACGATGTCGGTGCTGTTGTGGTGGGTCCGGATGTACCGGCGCGCGCGTGCGCTC
GGTCTGGGCACCCACACGGCGTGGGCGTTCGCCTCGGCGATCTGGCTGTACCTGGTGCTC
GGCTTCATCCGGCCGCTGATGCTCGGCCAGTGGAGCGAGGCGGTGCCGTTCGGCATCTTC
CCGCACCTGGACTGGACCGCCGCGTTCTCGCTGCGCTACGGCAACCTGTTCTACAACCCG
TTCCACATGCTGTCGATCGCATTCCTGTACGGCTCGGCGCTGATCTTCGCGATGCACGGG
GCGACGATCCTGGCCGTGACCCGCTTCGGCGGCGAACGCGAGATCGAGCAGATCTACGAT
CGTGGCACCGCGTCCGAGCGTGCCGCGCTGTTCTGGCGCTGGACGATGGGCTTCAACGCG
ACGATGGAATCGATCCACCGCTGGGGCTGGTGGTTCGCGGTGCTGTGCACGCTGACCGGC
GGCATCGGCATCCTGCTGACCGGAACGGTCGTCGACAACTGGTACCTGTGGGCCGTGCAA
CACGGGGTCGCCCCGGCTTACCCGGCCGCCTATCCGGTGAATCCGGACCCGGCGCTGTCC
GTTCCGGTGGTCAAA
>GB_GCA_902826655_1-s620 hypothetical protein # GB_GCA_902826655_1 # d__Bacteria;p__Pseudomonadota;c__Gammaproteobacteria;o__Burkholderiales;f__Burkholderiaceae;g__Methylibium;s__Methylibium_sp902826655
GTGGCCGAATACCAGAACCTCTTCACACGGGTGCAGGTTGCCGCACCCTCCTATGCCGGC
GTGCCGCTGGCAGCAGGGTCCAAGAAGCGCGACGGCGTGCCCGCGCACATCCACCTGTTC
GGCCGCCTCGGCGACGCGCAGATCGGGCCGATCTACCTGGGCTGGCTGGGGCTGATCTCG
ATCATCTGCTTCTTCGCGGCCTTCGAGATCATCGGCCTGAACATGCTGGCCTCGGTCAAC
TGGGACATCGTGCAGTTCGTGCGGCAGCTGCCCTGGCTGGCGCTCGAGCCGCCGCCACCC
GAGTACGGCCTGAAGATGCCACCGCTCAACCAGGGCGGCTGGTGGCTGATGGCGGGCTTC
TTCCTCACCGCGTCGATCCTGCTCTGGTGGGCGCGCATGTACCGCCGGGCCCGCGCGCTG
GGCATGGGCACGCACGTGGCGTGGGCCTTCGCCGCGGCGATCTGGCTGTACCTGGTGCTG
GGCTTCTTCCGCCCGATCCTGATGGGCAGCTGGGGCGAGGCGGTGCCGTTCGGCATCTTC
CCCCACCTCGACTGGACCGCGGCCTTCTCGATCCGCTACGGCAACCTGTTCTACAACCCC
TTCCACATGCTCAGCATCGCCTTCCTGTACGGGTCGGCGCTGCTGTTCGCGATGCACGGG
GCGACCATCCTCGCGGTCAGCCGCTTCGGCGGCGAGCGCGAGATCGAGCAGATCACCGAC
CGCGGCACCGCCAGCGAACGCGCCGCGCTGTTCTGGCGCTGGACCATGGGCTTCAACGCG
ACGATGGAATCGGTCCACCGCTGGGCCTGGTGGTTCGCGGTGCTGTGCCCGCTCACCGGC
GGCATCGGCATCCTGCTGACCGGCACGGTGGTCGACAACTGGTTCCTCTGGGCCGTCAAG
CACGGCGTGGCGCCGGGCTATCCGGCGGTGTTTCCGGCGGTCACCGACCCCGCCCTGCTG
GGAGTCAAGCCA
>GB_GCA_902826935_1-s621 hypothetical protein # GB_GCA_902826935_1 # d__Bacteria;p__Pseudomonadota;c__Alphaproteobacteria;o__Geminicoccales;f__Geminicoccaceae;g__CADEGR01;s__CADEGR01_sp902826935
ATGGCGGAATATCAGAACATCTTCACGCGGATCCAGGTGCGGGGACCGGCCTATGCCGGC
GTGGTCCTCCCGGCTGGAGACTCCGAGCGCAGCGGCGCGCCCCGCTACGTCCACTGGATG
GGCCGCTTCGGCGACGCCCAGCTGGGGCCGATCTATCTCGGCTGGTTCGGCGTCCTGTCG
CTGATCAGCGGCTTCATCGCGATCGAGATCATCGGCCTCAACATGCTGGCCTCGGTCAAC
TGGGATCCGGTGCAGTTCATCCGGCAGCTGCCATGGCTGGCGCTCGAGCCGCCGGCCCCG
GCCAACGGCCTCAAGATCCCGCCCTTGAACGAGGGCGGCTGGTGGCTCATGGCCGGCATG
TTCCTGACCACCTCGATCCTGCTCTGGTGGGTCCGGATGTATCGCCGCGCGCGGGCGCTC
GGCATGGGCACCCACGTGCCCTGGGCGTTCGCCTCGGCGATTTGGCTCTATCTGGTGCTA
GGCTTCATCCGGCCGCTGCTCATGGGCAGCTGGGGCGAGGCGGTGCCGTTCGGGATCTTC
CCGCATCTGGACTGGACCGCGGCCTTCTCGATCCGCTACGGCAACCTGTTCTACAATCCG
TTCCACATGCTCTCGATCGCCTTCCTGTACGGCTCGACCCTCCTGTTCGCGATGCATGGC
GCCACCATCCTCGCGGTCAGCCGGTTCGGCGGTGATCGGGAGGTCGAGCAGATGGTCGAT
CGCGGCACGGCCGCCGAGCGGGCCGCGCTGTTCTGGCGCTGGACCATGGGCTTCAACGCC
ACCTTCGAATCGATCCATCGCTGGGCGTGGTGGTTCGCGGTCCTGACCACCCTGACCGGT
GGCATCGGCATCCTGCTCACCGGCACCGTGGTCGACAACTGGTACCTCTGGGCGGTCAAG
CATGGCGTCGCGCCGGCCTATCCCGCGGTGTTCCCACCCGTGCCCGATCCCAGCGCGATT
TCGGGGGTATCACAA
>GB_GCA_903642255_1-s622 hypothetical protein # GB_GCA_903642255_1 # d__Bacteria;p__Pseudomonadota;c__Alphaproteobacteria;o__Sphingomonadales;f__Sphingomonadaceae;g__CAHJWT01;s__CAHJWT01_sp903642255
ATGGGCTATCAGAACATCTTCACCCAGGTCCAGGTCCGCGGCGCGGGTCCCGACTACGGC
GTCCCGCTGCCGCAGGGCGACTGGGCGCGCGACTGGAAGCCGGGACCGAACTACTGGTTC
GGCAAGTTCGGCGAGGCGCAGGTCGGACCGTTCTACCTCGGCCGGCTCGGGCTCGCGTCG
CTGTTCCTCGGCTTCTTGGCCTTTGAAATCATCGGCTTGAACATGTGGGCGTCGGTCAAC
TGGGACCCCGTCCAGTTCGTCCGCCAGCTGCCGTGGCTCGCGCTCGAACCGCCCGCGCCG
AAGTACGGACTGCAGATCCTCCCACCGCTCGCCGAGGGTGGCTGGTGGCTGATCGCCGGC
TTCTGCATGACCGCCTCGGTGCTGCTGTGGTGGGCGCGGACCTTCATCCGGGCGCGCCGG
CTCGGGCTCGGCACCCATACCGCCTGGGCATTCGCCAGCGCGATCTTCCTGATGATCTCG
CTCGGCTTCATCCGGCCGATCCTGATGGGTTCGTGGTCGGAGGCCGTGCCGTTCGGCATC
TTTCCCCATCTGGATTGGACCGCAGCGTTCTCGATCCGTTATGGTAATCTGTTCTACAAT
CCCTTCCACTGCCTCTCGATCGTCTTCCTCTATGGTTCGACGCTGCTGTTCGCGATGCAC
GGCGCGACGATTCTCGCGGTCGGCCGCTACGGCGGCGAGCGCGAGCTCGAGCAGATCACC
GACCGGGGAACCGCGGCCGAGCGCGCCGGTCTGTTCTGGCGCTGGACGATGGGGTTCAAC
GCGACGTTCGAGTCGGTCCACCGCTGGGCGTGGTGGTTTGCGGTGCTGACGACACTGACC
GGCGGCATCGGCATCCTGCTCACCGGCACGGTGGTCGACAACTGGTTCCTGTGGGCGCAG
CAGCATGGTTACGCGCCGATCTATCCGAAAACCGGAGTGGTTGATCCGGCGACGCTTCCG
GGGGTGCTGAAA
>GB_GCA_903643085_1-s623 hypothetical protein # GB_GCA_903643085_1 # d__Bacteria;p__Pseudomonadota;c__Alphaproteobacteria;o__Acetobacterales;f__Acetobacteraceae;g__BOG-908;s__BOG-908_sp903643085
ATGGCAGAGTATCAAAACATCTTCACGAGGTTACAAGTCCGCGGCCCTCTCTACGCGGGC
ACGCCGATAGAAGCCCACACTGCCTTCTCGCGCAGCAGTGCCCCCCGTTTCAGCCATCTG
TTCGGACGGCTGGGCGACGCGCAGGTGGGCCCGATCTATCTCGGCATCAGCGGTCTGGCG
GCGCTGATCTGCGGTTTCATCGCCTTCGAGATCATCGGGCTGAATATGTGGGCGTCGGTG
GGCTGGGATCCGGTGCAGTTCCTCCGCCAGCTTCCCTGGCTGGCGCTGGAGCCGCCCGCG
CCTGCTTACGGGCTGCGCATTCCGCCGCTCGCCGAAGGCGGCTGGTGGCTGCTGGCCGGC
TTCTTCCTCACCGCGTCCATCCTGCTGTGGTGGACACGCATCTACCTCCGAGCCCGCGCG
CTGGGGCTGGGCAGCCACACCGCCTGGGCGTTCGCCGCGGCGATCTGGCTGTATCTCGTG
CTCGGCTTCATCCGTCCGCTGCTCATGGGTTCCTGGGCAGAGGCGGTGCCGTTCGGCATC
TTCCCGCATCTGGACTGGACGGCCGCGTTCTCGCTGCGCTACGGCAATCTGTTCTACAAC
CCGTTCCACATGCTCTCGATCGTGTTCCTGTATGGCTCCACTTTGCTCTTCGCCATGCAT
GGCGCCACGGTGCTCGCCACCAGCCGCTACGGCGCGGAACGCGAGCTGGAGCAGATCGCC
GACCGCGGCACGGCATTTGAGCGTGGCGGGCTGTTTTGGCGCTGGACGATGGGTTTCTGC
GCTTCGGCGGAGAGCATCCACCGCTGGGCGTGGTGGTTCGCCGTCTTATGCCCGCTGACC
GGCGGCATCGGCATCTTGCTGACCGGCACTGTCGTGGACAACTGGTATATCTGGGGACAG
CACCACGGCCTGGTGCCGGATTATCCGGCGACCTGGGGCCCTGTCGTTGATCCGGCGACC
CTTCCTGGAGCACCAAAA
>GB_GCA_903643085_1-s624 hypothetical protein # GB_GCA_903643085_1 # d__Bacteria;p__Pseudomonadota;c__Alphaproteobacteria;o__Acetobacterales;f__Acetobacteraceae;g__BOG-908;s__BOG-908_sp903643085
ATGGCACGGTTTCACACGCTGTATACCAGCATCGAAGTCGCGGCCCCGTTCGAGATGCCG
CCGCTGCCGCCGCTCTCGCGTCCGGGCGGCCATGTCCTGCTCGGACCGCGCCATTCGGTC
TGGCTCGGCCGGCTGGGCGAGACGCAGCTCGGGCCCACGCATATGGGCATACTGGCGATA
GTCTCGCTCCTGTGCGGGTTCATCGCGATCGAGATCATCGGGCTGAACATGTGGGCCTCG
GTCGACTGGAACCTGCTGCGCTTCATCAAGATGCTGCCATTCCTGGCGCTCGAGCCGCCT
TCGGCCAAGCAGGGTTTGTCCATACTGCCGCCGCTGCATGACGGCGGCTGGTGGCTGCTG
GCCGGTTTCTTCCTGACCGCGTCCATATTGTTGTGGTGGGCGCGGATGTACAGCCGGGCG
GTGGCGCTCGGCATGGGCACGCATGTGGCGTGGGCGTTCGCGTCCGCGATCTGGCTCTAT
CTTGTGCTGGGCTTCTTCCGGCCGATCCTGGTGGGGAGCTGGTCCGAGGCGGTGCCGTTC
GGGATCGTGCCGCACCTCAACTGGACGGCCACGTTTTCGGTGCGTTACGGCAATCTGTTC
TACAACCCGTTCCACATGCTGTCGATCGTGTTCCTGTACGGCTCGACTATGCTGTTCACC
ATGCATGCCGGGACGATACTTTCCACCCAGCGCTACGGTTCGGAACGCGAGACGCGCGAG
ATCGTCGATCCCGGCAGCGCCAGCGAGCGCGGATCGCTGTTCTGGCGCTGGACGATGGGG
TTCAACGCGAATTTCGACTCGATACACAAATGGGCGTACTGGTTCGCGCTGCTCACCACG
CTGACCGGCGGGATAGGCATCCTGATGACCGGCACGGTGGTGGACAACTGGTATCTGTGG
GGCGTGGAGCACGGCATCGCCGCCGATTACACGCCGCTGCAGCAGATCCCGGCCCACGTG
CCGCCGGGCGCGCTGGACGTGAAGGCACCGCATCTGGGCGGGGTCACGGCTTCGGGAGAC
ACCGTGCCA
>GB_GCA_903644035_1-s625 hypothetical protein # GB_GCA_903644035_1 # d__Bacteria;p__Pseudomonadota;c__Alphaproteobacteria;o__Acetobacterales;f__Acetobacteraceae;g__CAHJXG01;s__CAHJXG01_sp903644035
ATGGCCGAGTATCAAAATCTATTCACCCGCGTCCAGGTGCGCGGACCCGTCTATGCCGGG
GTGCCCGTCACCGGCACCAGTTGGACGCGGTCCGGCAAGCCGTTCTACATCCACCTGTTC
GGCGTGCTGGGCGACGCGCAGGTCGGCCCGCTCTACCTGGGCATCACCGGCGTCGCCTCG
CTGATCTGCGGCTTCATCGCGTTCGAGATCATCGGCCTCAACATGTGGGCGTCGGTCGAT
TGGAGCCCGGTGCAGTTCGCGCGCCAGCTGTTCTGGCTGGCGCTCGAGCCGCCGCCGCCG
AGCTACGGCCTCCGCCTTCCGCCCTTGGCGCAGGGCGGCTGGTGGCTGATGGCCGGGTTC
TTCCTCACCGCGTCCATCCTGCTGTGGTGGACACGGGTGTACCTGCGGGCGAGGGCGCTC
GGCATGGGCACCCACGTCGCCTGGGCGTTCGCGGCGGCGATCTGGCTCTACCTCGTGCTC
GGCTTCATCCGGCCGGTCCTGATGGGAAGCTGGAGCGAGGCGGTGCCGTTCGGCATCTTC
CCGCACCTCGACTGGACGGCGGCGTTCTCGCTCCGATACGGCAACCTGTTCTATAATCCC
TTCCACATGCTCTCCATCGTGTTCCTGTACGGCTCGACCCTGCTGTTCGCCATGCACGGC
GCGACCGTGCTGGCCATCAGCCGCTTCGGCGGCGAGCGCGAGCTGGAGCAGATCATCGAC
CGCGGCACCGCGTTCGAGCGGGGCACGCTGTTCTGGCGCTGGACCATGGGCTGGGCCGCG
ACGGCCGAGAGCATCCACCGCTGGGCCTGGTGGTTCGCCGTGCTCTGCCCGCTGACCGGC
GGCATCGGCATCCTGCTGACCGGCACGGTGGTGGACAACTGGTATCTTTGGGGCGAGAAG
CATGGGATCGCGGCTCACTACCCGGCCGTATGGGGCACGGTGACGGATCCGTCCCTTTCG
CAAGGAGCTGCCAAA
>GB_GCA_903644065_1-s626 hypothetical protein # GB_GCA_903644065_1 # d__Bacteria;p__Pseudomonadota;c__Gammaproteobacteria;o__Burkholderiales;f__Burkholderiaceae;g__CAHJXF01;s__CAHJXF01_sp903644065
ATGCCTTTCGAATACCAGAATCTCTTCACCACGGTCGTCGTGGCCGCGCCTTCCGAGCCC
GGCATCAGCCTCGGCCGCGACGACGTCGAGCGCGAGGTCAAGCCGCGCCACAGCAACCTG
CTGGGCAAGCTCGGCGACGCGCAGCTCGGCCCGATCTACCTCGGCTGGTTCGGACTCGCG
TCGCTGATCTGCTTCTTCATCTGCTTCGAGATCATCGGCCTCAACATGTGGGCGTCGGTG
AACTGGGATCCGGTGCAGTTCGTGCGGCAGCTGCCGTGGCTCGCGCTCGAGCCGCCGCCG
GCCAAGTACGGACTGCACGTGCCGCCGCTGAACGAAGGCGGCTGGTGGCGCATCGCCGGC
TTCTTCATGACCGCGTCCGTGCTGCTGTGGTGGGTGCGCATGTACCGTCGGGCGCGCGCG
CTCGAGATGGGCACGCAGGTGGCGTGGGCGTTCGCCGCGGCGATCTGGCTGATGCTGGTC
CTCGGCCTGATCCGTCCGGTCCTGATGGGCAGCTTCGCGGAGGCCGTGCCGTTCGGCATC
TTTCCGCACCTCGACTGGACGGCGGCGTTCTCGATCCGCTACGGCAACCTGTTCTACAAC
CCGTTCCACATGCTGTCGATCGTGTTCCTCTACGGCTCCACGCTGCTGTTCGCGATGCAC
GGCGGGACCATCCTCGCCGTCAGCCGCTTCGGCGGCGAACGCGAGATCGAGCAGATCGTG
TTCCGCGGCACCGCATCGGAGCGCGCCGGCCTGTTCTGGCGCTGGACGATGGGCTTCAAC
GCGTCGATGGAGTCGATCCACAAGTGGGCCTGGTGGTTCGCCGTGCTGTGTCCGCTGACC
GGCGGGATCGGCATCCTGCTGACCGGGACCGTGGTCGACAATTGGTATCTTTGGGCGGTG
AAGCACCATGTCGCGCCGATGTATCCCACCGTCTTCCCCTACACGCCGGATCCCGCGCTG
GTCCAGGGAGTCCGTCCA
>GB_GCA_903822435_1-s627 hypothetical protein # GB_GCA_903822435_1 # d__Bacteria;p__Pseudomonadota;c__Gammaproteobacteria;o__Burkholderiales;f__Burkholderiaceae;g__Rubrivivax;s__Rubrivivax_sp903822435
ATGCAATACCAAAACCTATTCACCACCGTCCAGGTCGTCGGCCCGGGCCACATGGGCGTT
CCGCTGCCCGATGGCGACAGCCCCCGCACCGGCAAGACACCTGGCCACTGGCATCTTGCA
GGCTGGCTGGGCAACGCTCAGATCGGCCCCATCTACCTGGGCGGCCTGGGCATCGCTTCG
CTGATCACCGGCATGCTGTCGATCAACATCATGGGACTCAACATGTTGGCTTCGGTCAAC
TGGAGCCCTGTTCAGTTCATCCGCCAGCTGTTCTGGCTGGCCCTGGAGCCGCCGCCCCCG
AGCTATGGTTTGCGCTTCCCGCCCATGAACCAGGGCGGTTGGTGGCTCCTGGCGGGCGCG
CTGCTGACGGCTTCGATGTTGCTGTGGTGGGTGCGTTGCTACCGCCGCGCTCGGCAGTTG
GGCATGGGCACGCACGTGGCATGGGCCTTCGCGGCTGCCATCTGGCTGTTCCTGGTGCTG
GGCTTTTTCAGGCCCGTGCTGATGGGCAGCTGGTCCGAGGCCGTGCCTTTCGGCATCTTC
CCGCACCTGGACTGGACGGCTGCCTTCTCGTTGCGTTACGGCAATCTGTTCTACAACCCG
TTCCACGCGTTGTCGATCGTCTTCCTGTACGGCTCGACGCTGCTGTTTGCCATGCACGGC
GCCACGATCCTGGCCGTCAGCCAGTTCGGCGGTGAACGCGAACTCGAACAGATCGTCGAC
CGCGGTACGGCCTCCGAACGGGCGGCCCTGTTCTGGCGCTGGACGATGGGCTTCAACGCC
ACGACCGAGTCCATCCACCGCTGGGCCTGGTGGTTCGCAGTGCTCTGCCCCCTGGTCGGC
GGCATCGGAATCCTTCTTACGGGCACGGTTGTCGACAACTGGTACCTTTGGGCTGTGAAG
CATCACGTCGCGCCGGCGTACCCCGCCATGACCGCGCCGGTGATCGACCCGGCTACCCTG
GGAGTCAAGCCA
>GB_GCA_903823665_1-s628 hypothetical protein # GB_GCA_903823665_1 # d__Bacteria;p__Pseudomonadota;c__Alphaproteobacteria;o__Acetobacterales;f__Acetobacteraceae;g__CAIQQQ01;s__CAIQQQ01_sp903823665
ATGTCTGAGTATCTTAACATCTTCACCCGGGTGCAGGTCCGTGGCCATTACGAGGTCGGA
ACCCCGCTGCCTGGTCGTGACAACGCCGAACGCACCAACAACCCGCCCATTTTTGAATAC
TGGATGGGAAAGCTGGGTGACGCACAGATTGGCCCGGTCTACCTGGGAACCCTCGGTGTC
GCCTCGGCCGTCTGCTTTATGATCGCCTTTGAGATCATTGGTCTGAACATGTGGGCCTCC
GTCCATTGGAGCCCGATGCAGTTCCTCCGTCAGCTGCCTTGGCTCGCTTTGGAACCGCCA
GCCCCGAAATACGGCCTGCATTTCCCACCATTGAGCGAGGGTGGCTGGTGGCTCATGGCT
GGCTTCTTCCTGACGACTTCGATCCTGCTCTGGTGGCTGCGCATCTACCGCCGTGCGATT
GCACTCGGTCTCGGCACGCACACCGCCTGGGCGTTCGCAGCGCCGATCTGGCTCTATCTG
GTGCTCGGCTTCTTCCGCCCGCTCCTCATGGGAAGCTGGTCTGAGGCGGTGCCGTTCGGC
ATCTTCCCCCACTTGGATTGGACGGCGGCATTCTCCATCCGCTATGGCAATCTCTTCTAT
AACCCCTTCCACATGCTCTCGATCGTCTTCCTCTACGGCTCGGCGGTGATCTTCGCGATG
CATGGTGCAACCATTCTGGCGGTCAGCCGCTTCGGTGGTGAGCGTGAGGTGGAGCAGTCC
ATCGACCGCGGCACTGCGGCTGAACGTGCAGGCCTGATCTGGCGCTGGACGATGGGCTTC
AACGCCAGCTTCGAGAGCTTCCATCGCTGGGGCATCTGGTTTGCTGTGCTCTGCCCGATC
ACCGGCGGCATCGGCATCCTGCTCACCGGTACGGTTGTGGACAATTGGTATCTCTGGGGC
GTCAAACACCACATCGCCGCATCCTATCCGGCGCTCTGGGGCCCCGTCATTGATCCCGCC
ACGCTTCCCGGCGCGGCTCAGCTGGGAGTGGTCAAA
>GB_GCA_903828115_1-s629 hypothetical protein # GB_GCA_903828115_1 # d__Bacteria;p__Pseudomonadota;c__Gammaproteobacteria;o__Chromatiales;f__Chromatiaceae;g__Thiodictyon;s__Thiodictyon_sp903828115
ATGGCTGAATACCAAAACATCTTTACGACGGTGCAGGTGCGCTCACCGGCCTATCCTGGG
GTTCCCCATGATCAGGGCCACCGTGACCGGATCGGCAAGCCGTTCTTCAACTACTGGGTG
GGTAAGATCGGCGATGCGCAGATCGGACCTATCTATTTGGGTACCAGCGGGGTTTTCGCG
GTGATCTTCGGCTTCGTCGCCATCGAGATCATCGGCTGGAACATGGCCGCTTCGGTGGGC
TGGAGTCCTATCAAGTTCGCCCAGCAGTTCTTCTGGTTGGCGCTGGAGCCCCCGGCCCCC
GAGTATGGGTTGCACATTCCTCCCCTGGCAAAGGGCGGCTGGTGGCTGATCGCGGGGTTC
TTCCTCACCACGTCGATCCTGCTCTGGTGGGTGCGCACCTACCGGCGCGCCATCGCCCTG
GGGGTCGGCACGCATATGGCGTGGGCCTTCGCGGCGGCGATCTGGCTCTATCTGGTCATC
GGCTTCATCCGCCCCTTGATGATGGGTTCCTGGTCCGAGGCACCGCCGTTCGGCATCTTC
CCGCATCTGGACTGGACCGCGGCCTTTTCCATTGCCTACGGCAATCTGTACTACAACCCG
TTCCACATGCTCTCGATCGCCTTCCTGTATGGCGCGGCCCTGCTGTTCGCCATGCACGGT
GCGACGATCCTGTCGGTGAGCCGCTACGGTGGTGATCGCGAGATCGATCAGATCGTGGAT
CGCGGTACGGCCGCGGAGCGTGCGGCGTTGTTCTGGAGATGGACCATGGGCTTCAACGCC
TCGATGGAGTCCATCCATCGCTGGGCCTACTGGTTCGCGGTGTTGGTCGTGATCACGGGC
GGTATCGGTATCCTGTTGACGGGCACGGTGGTGGACAACTGGTATCTGTGGGGCATCAAG
CACGGGCTGGTTCCGCCCTATCCAGTCGTCGGCGTGCCGGTTCCCGATCCAGCCTCACTC
CCGGGAGCACTG
>GB_GCA_903828235_1-s630 hypothetical protein # GB_GCA_903828235_1 # d__Bacteria;p__Pseudomonadota;c__Gammaproteobacteria;o__Burkholderiales;f__Burkholderiaceae;g__Rubrivivax;s__Rubrivivax_sp903828235
ATGGTCGAGTACCAGAATATATTTACGCGAGTCCAAGTCCAGTCGCCGGCGTATCCCGGC
GTCCCCATCGGAAAGGACGGAGAAAGCCGTACCCGGGATATCGGGCACTCTTACTGGATG
GGCAAACTGGGTGACGCCCAGTTGGGTCCGATACACCTGGGAGCGAGCGGGCTGGCCTCG
TTGATCTTCGGCTTTGCGGCCTTCGAGATCATCGGGTTCAACATGCTCGCTTCCGTCAAC
TGGAACGTCGGCGAGTTCTTCCGGCAGTTACCGTGGCTCGCGCTCGAGCCGCCGGCTCCG
AAGTACGGCCTCAGTATTCCGCCCATGGCCGAGGGGGGCTGGTGGTTGCTCGCGGGCTTC
TTCCTGACGATCTCGATCCTGCTCTGGTGGTGGCGTACCTTCCAGCGCTCTGCCGCGCTG
GGGATGGGCAATCACCTTGCGTGGGCCTTCGCCGGCGCGATCTGGCTGTATCTTGTGCTG
GGCTTCATCCGCCCGATCATGATGGGCAGCTGGAGTGAGGCAGTGCCGTTCGGGATTTTC
CCGCACCTCGACTGGACCTCCGCGTTCTCGATCCGGTACGGGAACCTCTTCTACAACCCG
TTCCACATGCTGTCGATCGTCTTCCTGTACGGATCGACGGTGCTATTCGCGATGCACGCC
GGCACGATCCTGGCGGTGAGCCGCTACGGCGGTGACCGCGAGATCGACCAGATCGTGGAT
CGCGGTACGGCCTCGGAGCGTGCGGCGCTCTTCTGGCGCTGGACCATGGGCTTCAACGCC
ACGATGGAATCCATCCACCGCTGGGCCTGGTGGTTCGCGGTGCTGACGCCCATCACCGGC
GGCATCGGCATCCTGCTGTCGGGCACCGTGGTCGACAACTGGTACCTGTGGGCCGTGAAG
CACGGCGTGGCGCCGAGCTACCCGGCAGTGCTGGGCACGGCCATCGATCCCTCCACGCTG
ACGACGGGAGCCAAG
>GB_GCA_903828235_1-s631 hypothetical protein # GB_GCA_903828235_1 # d__Bacteria;p__Pseudomonadota;c__Gammaproteobacteria;o__Burkholderiales;f__Burkholderiaceae;g__Rubrivivax;s__Rubrivivax_sp903828235
ATGCTGAGCCAGATTCCCTATCAGAACCTGTTCACCCGCGTGCAGCCCGTCGGGCCCGCG
CACGACGGCGTCGAGCTGCCCCCCAAGAACGACACGCGCGTCGGCAAGCCCTTCCTGGTG
CACCTGTTCGGCCGCCTGGGCAACGCCCAGGTCGGACCCCTGTACCTGGGGCCGCTGGGC
CTGATCTCGCTGATCACGGGCACGCTGTCGATCAACATCATGGGCTTCAACCAGCTCGCC
TCGGTGAACTGGAATCCCATCGAGTTCATCCGCCAGCTGCCGTGGCTGGCGCTGGAGCCA
CCGCACCCCAAGTACGGCCTGTCGATCCCGCCGATGAACGAGGGCGGCTGGTGGCTGCTG
GCCTCGGCGCTGCTGCTGGTGAGCGTGCTGACGTGGTGGATGCGCACCTACAACCGCGCA
CGCCAGCTCGGCATGGGCACGCACATCGCGTGGGCCTTCGCGGCGGCGATCTGGCTGTTC
CTGGTGCTGGGCCTGTTCAGGCCGCTGCTGATGGGCAGCTGGAGCGAGGGGGTGCCCTAC
GGGATCTTCCCGCACCTGGACTGGACGGCCGCGTTCTCGCTGCGCTACGGCAACCTGTTC
TACAACCCGTTCCACGCACTCAGCATCGTGTTCCTGTACGGCAGCGTGCTGCTGTTCGCG
ATGCACGGCGCCACCATCCTGGCTGTCACCCGCTACGGCGGCGACCGCGAGATCGACCAG
ATCGTCGACCGCGGCACGGCCAGCGAACGCGCGGCCCTGTTCTGGCGCTGGACCATGGGC
TGGAACGCCACGATGGAATCCATCCACCGTTGGGCTTGGTGGTTTGCAGTGCTGACGACG
CTCACGGGCGGCATCGGCATCCTCCTCACCGGCACGGTTGTCGACAACTGGTTCCTGTGG
GCGGTCGATCACGGCTTTGCCCGCGAATATCCGGCCACCGGTGTCGTTGATCCCGCCACC
CTTCCGGGAGCACCGCAA
>GB_GCA_903828535_1-s632 hypothetical protein # GB_GCA_903828535_1 # d__Bacteria;p__Pseudomonadota;c__Gammaproteobacteria;o__Burkholderiales;f__Burkholderiaceae;g__Curvibacter;s__Curvibacter_sp903828535
ATGGCCCAATACCAAAATCTTTTTACATCCGTCCAGCCTGTCGGCCCATTGCATGACGGC
ATCGCCCTGCCCCAGGGCGATGACAAACGCTTAGGTCAACCGTTTTTGTTGCACCTGCTG
GGTCGCATTGGCAACGCCCAAATCGGCCCCGTTTATTTGGGGACCTTGGGTTTGGCGTCC
CTGATCTTCGGCATCGCCGCCTTCAACATCATTGGCTTCAACATGTTGGCGTCGGTGGAT
TGGAATCCTATCCAACTGATTCGCCAGTTGTTTTGGCTGGCACTCGAGCCACCGGCCCCT
GCCTATGGCTTGAGCTTCCCACCTTTGGCCAAAGGCGGTTGGTGGTTGATCGTCGGCTTG
ATGCTGACGGCTTCAATTTTGTTGTGGTGGGCTCGCACCTACCGACGTGCACGCCAATTG
GGTCTCGGTACCCACGTGGCTTGGGCGTTTGCAGCGGCGATTTGGCTCTATCTTGTTTGC
GGTTTTTTCCGCCCCATCATGATGGGCAGCTGGTCTGAGGCGGTGCCTTTTGGCATCTTC
CCGCACCTGGACTGGGTGTCGGCCCTTTCTCTGCGTTACGGTAACTTGTTCTACAACCCG
TTCCATGCGCTGTCGATCGTGTTTTTGTACGGATCGGTGCTGCTGTTTGCCATGCACGGC
GCGACCATTTTGGCGGTCAGTCGGTACGGCGGTGAGCGTGAAATTGAGCAAATCGTCGAC
CGTGGCACTGCCTCCGAAAGAGCGGCTTTGTTCTGGCGTTGGACCATGGGCTTTAACGCC
ACGATGGAGTCCATTCACCGCTGGGCTTGGTGGTTTGCAGTGCTCTGTCCTTTGGTGGGC
GGCATTGGCATCTTGCTGACCGGCACCGTCGTTGACAACTGGTACTTGTGGTCGGTCAAA
CACCACGTCGTCCCCGCCTATCCCTTGGGCAACCCCATCGTGGTGGACCCAGCACTTGTG
GGAGTGAAACCA
>GB_GCA_903829815_1-s633 hypothetical protein # GB_GCA_903829815_1 # d__Bacteria;p__Pseudomonadota;c__Gammaproteobacteria;o__Burkholderiales;f__SG8-39;g__CAIXPL01;s__CAIXPL01_sp903829815
ATGGCTGAATATCAAAATCTGTTTACCCAGGTGCAGGTCGAGGGTCCGACCAGCATGGGT
ATCGAACTGGAGAATGCGCGCGACAATGACGAGCGCACTCTCGGACCGGTGCACCTGCAT
CTGCTCGGGCGCCTGGGCAATGCCCAGCTGGGCCCGATCTACCTCGGGTTCTTCGGACTG
GCTTCCGTCATCTTCTTCACGATCGGCTTCACCTCGATCGGATGGAATTATCTGGTTCAG
GTGAACTACAGCCCGATACAGTTCGTGCGCCAGATGTTCTGGCTGTCCGTGGATCCGCCT
GCACCCTCATGGGGACTGCACATTCCGCCGCTGAACCAGGGCGGCTGGTGGCTCTTTGCC
GGATTCTTCATCACGGTCTCGATCCTCTTGTGGTGGGTGCGCATGTACCGACGCGCCCGT
GCGCTGGGCATGGGCACCCATGTCTGCTGGGCATTCGCCGGTGCGATCTGGCTCTATCTG
GTACTGGGATTCTTCCGGCCTGTGCTCCTGGGCCGCTGGAGCGAGGCGGTGCCTTTCGGC
ATCTTCTCGCACCTGGACTGGACGACGGCGTTTTCGCTGCGTTACGGCAATCTCTTCTAC
AACCCGTTCCACATGCTGTCGATTGCATTCCTCTACGGCTCGGTGTTGCTCTTTGCGATG
CACGCGGCAACCATCCTGGCGGTGAGTCGCTTCGGTGGCGAGCGGGAGATCGAACAGATC
GTCGATCGGGGTACCGCCTCGGAGCGAGCTGCGCTCTTCTGGCGCTGGACCATGGGATTC
AACGCGACGATGGAGTCGATTCATCGCTGGGCCTGGTGGTTTGCGGTGCTGACCTGCGTG
ACCGGCGGCATCGGGATCCTGCTCACCGGTACGGTCGTCGACAACTGGTACCTGTGGTCG
GTCAAGCACGGCGTGGCGCCGTCATACCCCGAATTGTGGGGCCCGGTGATCGACCCTGCT
GCCGTCCAGTCAGCACCTGCCGTTGCGCCGGCGGCCCAT
>GB_GCA_903830725_1-s634 hypothetical protein # GB_GCA_903830725_1 # d__Bacteria;p__Pseudomonadota;c__Gammaproteobacteria;o__Burkholderiales;f__Burkholderiaceae;g__Limnohabitans;s__Limnohabitans_sp903830725
ATGACTCAATATCAAAATCTGTTCACTGCAGTGCAAGTGGCGGGCCCAGTAAGCGACGGT
ATACCCTTGCCCAAGAGGAATGATCCCCGCATCATAAAACCCTTCTTCCTGCATCTTGCG
GGGCGAATCGGTAATGCGCAAATTGGACCCCTCTATTTAGGAAGCTTAGGGCTTGCTTCT
TTGGTGTTTGGAATTTTGTCCATAAATATTATGGGCATGAATATGCTAGCTTCGGTTAAC
TTTAATCCTGTGCAATTTGTTAGGCAACTATTTTGGTTAGCACTTGAGCCGCCGGCGCCA
GTCTACGGCTTGCATTTCCCACCGCTAAACCAAGGAGGGTGGTGGATGATCTCTGGATTA
TTTTTAACAATTTCCATCCTCTTGTGGTGGGCAAGAACTTACAGACGTGCAAGACAACTT
GGTTTGGGAACGCATGTGCCTTGGGCATTCACGGGGGCTATTTGGTTATTTTTGGTATTG
GGATTTTTTAGACCCATTCTCATGGGGTGTTGGTGTGAGGCTGTGCCTTTCGGTATCTTC
CCCCATCTAGATTGGACTGCCGCGTTCTCTTTAAGATACGGCAACCTCTTTTATAACCCG
TTTCACGCTTTATCCATTGTTTTCTTATATGGATCTGTTTTGCTCTTTGCGATGCATGGC
GCAACTATTTTGGCCGTAGGTCGATACGGAGGTGAGCGCGAGATTGAACAAATCGTTGAC
CGCGGAACTGCATCTGAGCGAGCAGCCCTTTTTTGGAGATGGACGATGGGTTTTAACGCA
ACGATGGAGTCCATCCATCGCTGGGCATGGTGGTTTGCTGTGTTGTGTCCTTTAGTGGGC
GGCATTGGAATCTTGCTGACAGGAACTGTTGTAGATAATTGGTATTTATGGTCTGTCAAA
CACGGCGTAGCACCACCCTATCCAGTTGTATTTCCAACTGTGATTGATCCTGCAACTCTT
CAAGGAGCTAAGCCA
>GB_GCA_903831455_1-s635 hypothetical protein # GB_GCA_903831455_1 # d__Bacteria;p__Pseudomonadota;c__Gammaproteobacteria;o__Burkholderiales;f__CAIKXV01;g__CAIKXV01;s__CAIKXV01_sp903831455
ATGAACACCTACTACCAGAACCTCTTCACGCAGGTTCAGCCCACCGGGCCGGTCACGATG
GGCGTGCCGCTGGGACGGGGCAACGATCCGCGTACGGGCCAGCCCCTGCTGCTGCACATC
CTCGGGCGCATCGGCAACGCGCAGATCGGACCGATCTACCTCGGCGGCTGGGGCATCGCC
TCGCTGCTGTGCGGATTGCTCGCCTTCTGGATCATCGGCTTCAACATGCTGGCCTCGGTG
AACCTCGATCCGATCCAGTTCGTGCGCCAGCTGTTCTGGCTCGCCCTGGAGCCGCCCGCG
CCGCAGTACGGGCTGTCGCTGCCGCCGCTCAACCAGGGCGGATGGTGGCTGATCGCCGGC
TTCTTCCTGACCCTGTCGCTGCTGCTGTGGTGGGTGCGGATGTACACCCGCGCCCGCGCC
CTGGGCATGGGCACCCACATCGCGTGGGCGTTCGCGGCGGCGATCTGGCTCTATCTCGTG
CTGGGCTTCATCCGCCCGGTGCTGATGGGCTGCTGGTGCGAAGCCGTGCCGTTCGGCATC
TTCCCGCACCTCGACTGGACGGCGGCCTTCTCGCTGCGCTACGGGAACCTGTTCTACAAC
CCGTTCCACGCGCTGTCGATCGTCTTCCTCTACGGCTCGACGCTGCTGTTCGCGATGCAC
GGCGCGACGATCCTCGCGGTCACCCGCTACGGCGGCGAGCGCGAGATCGAGCAGATCGTC
GATCGGGGCACCGCCTCGGAGCGCGCCGCCCTCTTCTGGCGCTGGACGATGGGCTTCAAC
GCCACGATGGAATCGATCCATCGCTGGGCCTGGTGGTTCGCCGTGCTGTGCCCGCTCGCC
GGCGGCATCGGCATCCTGCTCACCGGCACCGTGGTCGACAACTGGTACCTGTGGGCGGTC
AAGCACGGCGTGGCGCCGTCCTATCCGGCGGTGTTCCCGCCCAGCGTCGATCCCGCGACG
ATGATCCAGGGGGTGAAA
>GB_GCA_903831485_1-s636 hypothetical protein # GB_GCA_903831485_1 # d__Bacteria;p__Pseudomonadota;c__Alphaproteobacteria;o__Caulobacterales;f__Hyphomonadaceae;g__UBA7672;s__UBA7672_sp903831485
ATGAGCAACTACCAGAACATCTTTACACAGGTTCAGGTCCGAGGGCCGTTCGAGGAAGGG
ACGCCGCTGCCGCGGGACTACAAGTCGCCTCCAAGCGGCGCCTTCTTCTCGTGGCTGCTG
GGCAAGATCGGAAATGCTCAGGTCGGGCCCCTGCACCTCGGTTTCACCGGTGTCGCAGCC
CTCTTCTGCGGCTTCATCGCGATCGAGATCATCGGTCTCAATATGTGGGCCTCGGTCGGA
TGGGATCCGATCGAATTCGTCCGCCAGCTGCCCTGGCTGGCGCTCGAGCCCCCGCCGCCT
GAGCAGGGACTGAACATCATGCCTCCGCTCGCCGAAGGCGGGTGGTATCTGATGGCCGGC
TTCTTCCTGACGACGTCGCTCATCCTGTGGTGGGTCCGCACCTACAATCGCGCAAAGGCC
CTCGGTCTCGGCACGCACGTGGCATGGGCCTTTGCTTCCGCTATCTGGCTCTACCTGGTG
CTGGGCTTCATCCGCCCGATCCTGATGGGCAGCTGGAGCGAGGCGGTGCCATTCGGCATC
TTCCCGCACCTTGACTGGACCGGCTCGTTCTCGATCACCTATGGCAACCTCTTCTACAAC
CCGTTCCACGCGCTCTCGATCGCCTTCCTCTATGGATCGGCGCTCCTGTTCGCGATGCAC
GGCGCGACCGTTCTCGCCATCAGCCGTTACGGCGGCGAGCGCGAGATCGAACAGATCACT
GATCGCGGCACGGCGTTCGAGCGTGGCGCTCTCTTCTGGCGCTGGACCATGGGCTTCAAC
GCGACGGCGGAATCGATCCACCGCTGGGCGTGGTGGTTCGCGGTGCTCACCACGCTCACG
GGCGGCATCGGCATCCTGCTGACAGGGACGGCAGTCCCCAACTGGTACGACTGGGCTGTC
GAGCACAACTTTGCGCCAGGCTACGAGACGAGTTCGACCTATGTCGGCACGCCTCTGCCG
ATCCCGGACGCGCCGCCGATCGCGCCGGACCTGCCGGGCGCTGGCGCCTTGGAGCCGACG
CAACCGGATGGAGCGATCATTCCCGCTCCGGATTCGACCGTTACGGACACGCCTGTCGAG
GGTACAGCGCCCTCAGTGCCGCCGGAAAACGGGCCACCGCCGTCTGCCCCCAAC
>GB_GCA_903831655_1-s637 hypothetical protein # GB_GCA_903831655_1 # d__Bacteria;p__Pseudomonadota;c__Gammaproteobacteria;o__Burkholderiales;f__Burkholderiaceae;g__Limnohabitans;s__Limnohabitans_sp903831655
ATGGCTCAATATCAAAATCTCTTCACAGCCGTACAAGTGGCTGGGCCAACAAGCGATGGC
ATCCCACTCAAAAAAGGCAATGATCCTCGCCTGATCAAGCCCTTCTTTGTTCATTTGGCA
GGAAGGCTTGGAAACGCTCAAATCGGCCCCGTTTATTTGGGAACGCTAGGTACTGCCTCA
CTTGTATTTGGTATTTTGGCCTTCAACATCATTGGCATGAACATGTTGGCGTCTGTGAAT
TTTGATCCCATTCAATTCATCAGACAATTATTTTGGTTGGCTCTAGAGCCGCCTGCACCT
GTGTACGGCCTGCATTGGCCTGCGCTCAATCAAGGCGGGTGGTGGATGATCACAGGTCTT
TTTTTGACCATCTCGATTTTTCTTTGGTGGGCACGAACGTACCGAAGAGCTCGACAACTC
GGAATGGGTACCCATGTGCCTTGGGCCTTTGCAGGTGCGATATGGCTGTATCTGGTGTTG
GGATTTTTCAGGCCACTCTTGATGGGTTGCTGGTGTGAGGCGGTACCGTTTGGAATATTT
CCACACTTGGATTGGACCGCTGCTTTTTCACTTCGATATGGAAATTTGTTCTACAACCCA
TTCCATGCACTCTCAATTGTCTTTCTTTATGGCTCTGTTTTGTTATTTGCCATGCATGGG
GCCACGATTCTTGCGGTAAGTCGTTACGGCGGAGAGCGTGAAATTGAGCAAATTGTTGAC
CGTGGAACGGCCACTGAGAGAGCCGCTTTGTTTTGGCGATGGACCATGGGGTTCAACGCA
ACGATGGAGTCCATTCACCGCTGGGCTTGGTGGTTTGCTGTTTTGTGTCCATTGGTTGGT
GGCATCGGAATTTTATTGACTGGAACGGTCGTGGACAACTGGTACTTGTGGGCAGTCAAG
CACGGCGTTGCCCCTCATTACCCAACTGTATTTCCCAATGTCGTTGATCCTGCAACTCTT
CCTGGAGTTAAGCCA
>GB_GCA_903831925_1-s638 hypothetical protein # GB_GCA_903831925_1 # d__Bacteria;p__Pseudomonadota;c__Gammaproteobacteria;o__Burkholderiales;f__Burkholderiaceae;g__UBA4615;s__UBA4615_sp903831925
ATGGCTGACTATCAAAATCTGTTTACAACGGTCCAGCCGACTGGCCCGACCCAAGCGGGC
GTTGCGCTGCCGCGTGAAGACTGGCAGCGCGAAGGCCAGCCCTTTTTTGTCCACCTTCTC
GGTCGACTGGGCAATGCCCAGATCGGTCCGGTCTATCTCGGTGGATTGGGCGTGGCCTCG
CTGGTCTTCGGAACCCTGGCGTTCAACATCATCGGCTTCAATATGCTGGCCTCGGTCGAC
TGGAATCCCATCCAGCTCGTGCGCCAGCTGTTCTGGCTCGCGCTTGAGCCGCCGCCGCCG
AGTTATGGCCTGAGCATTCCGCCGCTGGCCCATGGCGGCTGGTGGTTGATCGTCGGTTTC
ATGCTGACCACGTCGATGTTCCTCTGGTGGGCTCGAACCTATCGGCGGGCTCGACAGCTG
GGGCTGGGCACGCATGTCGCCTGGGCTTTCGCAGCGGCGATCTGGCTCTATCTGGTCTGC
GGCTTTTTCCGTCCGATCATGATGGGCAGCTGGTCGGAGGCGGTGCCCTTTGGCATCTTC
CCTCACCTCGACTGGGTTTCCGCCCTGTCGCTGCGCCACGGCAACCTGTTCTACAACCCC
TTCCACGCCCTGTCGATCGTCTTCCTGTACGGCTCGGTGCTGCTCTTCGCGATGCACGGC
GCGACCATCCTGGCGGTCAGCCGCTTCGGCGGCGAGCGCGAGATCGAGCAGATCGTCGAT
CGTGGCACCGCATCCGAGCGCGCCGGTCTGTTCTGGCGCTGGACGATGGGCTTTAACGCG
ACGATGGAGTCGATTCACCGCTGGGCCTGGTGGTTTGCCGTGCTGTGCCCGCTTGTGGGC
GGCATCGGTATCCTGCTGACCGGCCCGGTCGTCGACAACTGGTATCTCTGGTCGGCCAAG
CATGGTGTCGTACCTCACTATCCCACCAGCTACAAGGTGGTGGTCGACCCGGCACTGCAG
CGTCCGGCAGCACCGGTTGCCAAGTCGCTCGACGGTACCGCCGCTCGCACGGCAACTGGC
GCAGTGGTCTATTTCCCGGTCGCCTCGACGGCGATCGTCGATGCGCAGACCGCCGTCATC
AAAGAGCTGGCCGCAGAACTGGCCGCCAAGCCGGACCTCAAGGTCAGCATCTCGGGCTAC
CACTCGGCAACAGGCGATCGGGCCATGAACGAGGAACTGTCCAAGAACCGGGCATTCGCG
GTACGGGACGCGCTGGTCGGAGCAGGCATCGCCGAAGACCGTCTGGTCCTCGAAAAGCCG
ATTCAGACAGAAGCAAATGTCTCGGGTGAAGACGCCTCTGCGCGTCGCGTCGAAATCAAC
ATGTTGGGAGCAAAA
>GB_GCA_903832325_1-s639 hypothetical protein # GB_GCA_903832325_1 # d__Bacteria;p__Pseudomonadota;c__Alphaproteobacteria;o__Sphingomonadales;f__Sphingomonadaceae;g__Novosphingobium;s__Novosphingobium_sp903832325
ATGGCACGCTATCAAAACATGTTCACCCAGGTGCAATTGCGCGGACCGCTCGAAGCGGGA
CCCCCCTTGCGCAATGCCACCTTCACTCGCACCGGCCCGGGGTTTTACAACTACTGGATG
GGCAAATTCGGCAACGCCCAGATCGGGCCGATCTATCTCGGCACGCTCGGCATGGCTTCG
CTGATCTTTGCCTTCCTGTCGTTCGAAATCATCGGGCTCAACATGTGGGCCAGCGTCGGC
TGGAACCCCGTACAGTTCGTGCGCATGCTGCCCTGGCTGGCGCTTGAACCGCCGGGGCCG
GAATACGGCTTTTCGATGTTCGTGCCGCTGAACAAGGGCGGCTGGTGGCTGATCGCCGGC
TTCTGCATGACCACCGCGCTGATCCTGTGGTTCCTGCGCACGTATATCCGGGCACGCGCC
CTGGGCATGGGCACGCATGTGGCCTGGGCCTTTGCCGCCGGCATCTTCCTGATCATCACG
CTGGGCTTTATCCGCCCGATGCTGATGGGCAGCTGGGCAGAGGCGGTGCCATTCGGCATC
TTCCCGCACCTGGACTGGACTGCGGCATTCTCGATCCGGTACGGCAACTTGTTCTACAAT
CCGTTCCACTGTCTTTCGATCGTGTTCCTTTATGGTTCGACGCTGCTGTTTGCGATGCAC
GGCGCAACGATCCTGGCGGTGGGCCGTTATGGCGGCGAACGCGAAATCGAACAGATCACC
GACCGTGGCACGGCTTCGGAACGTGCGGCGCTGTTCTGGCGCTGGACCATGGGCTTTAAC
GCTACGATGGAATCGATCCACCGCTGGGCATGGTGGTTCGCGGTGCTGACCCCGCTGACC
GGCGGTATCGGCATCCTGTTGACCGGCACCGTCGTCGACAACTGGTACATGTGGGCCGTG
ATGCATCACTATGCTCCGGGTTATCCGGGCACAGGCGTCATCGATCCCGCAACTTTGCCG
GGAGCACCGAAA
>GB_GCA_903834285_1-s640 hypothetical protein # GB_GCA_903834285_1 # d__Bacteria;p__Pseudomonadota;c__Alphaproteobacteria;o__Sphingomonadales;f__Sphingomonadaceae;g__Novosphingobium;s__Novosphingobium_sp903834285
ATGGCTTACCAGAATATCTTCACCCAGGTTCAGCTCAGCCATGCCCCGGAAATGGGCATT
GGGATGAAACCCGGCAGTGATCCGCGCGGCACTGCCGTAGGGTTCAACCACCTCTTCGGC
CGCTTCGGCCAGGCCCAGCTTGGCCCGATCTACCTTGGCTGGACAGGGCTTCTCGCCCTC
CTTTGCGGGTTCATCGCGTTCGAGATCATCGGTCTCAACATGATGGCCTCGGTCAACTGG
AACCCGATCCAGTTCGTCCGCCTGCTGCCCTGGCTCAGCCTCGAGCCGCCGGGGCCGGAA
TACGGCTTCTCGCCCATCGTGCCGCTCGCCAAGGGCGGCTGGTGGATCCTCGCCGGCATG
TTCCTGACGCTCTCGGTCCTGCTCTGGGCGATCCGGACCTACCGCCGGGCCCGCGCGCTC
GGCATGGGCACCCACGTGTTCTGGGCATTCATGTCGGCGATCTGGCTGTTCCTCGTGCTC
GGCTTCATCCGGCCCGCCTTCATGGGCAGCTGGTCTGAAGCGGTGCCCTTCGGCATCTTT
CCGCATCTCGATTGGACCGCCGCGTTTTCGATCCGCTATGGCAACTTGTTCTACAACCCG
TTCCACTGCCTCTCGATCGCCTTCCTCTACGGCTCGACGCTGCTCTTTGCGATGCACGGC
GCGACGATCCTTGCGGTTGGGCGCTACGGCGGTGAGCGCGAAATCGAGCAGATCACCGAT
CGCGGTACCGCATCGGAGCGCGCTGCCCTGTTCTGGCGCTGGACGATGGGCTTCAACGCC
ACGATGGAATCAATTCACCGCTGGGCCTGGTGGTTTGCCGTGCTGACCACGTTGACCGGG
GGCATCGGCATCCTCCTCACTGGCACCGTTGTCGACAACTGGTACCTGTGGGCACAACAG
CACCACTACGCGCCGGCTTACCCTTCGACGGGGGTCGTTGATCCGGCAATGGGGAGCAAG
GTACAA
>GB_GCA_903834645_1-s641 hypothetical protein # GB_GCA_903834645_1 # d__Bacteria;p__Pseudomonadota;c__Gammaproteobacteria;o__Burkholderiales;f__Burkholderiaceae;g__Rubrivivax;s__Rubrivivax_sp903834645
ATGCAATACCAGAACCTGTTCACCCGCGTGCAACCGGTGGGCCCGACGCACCACGGCGTG
GAGCTCGGCCCCCAGAACAGCGCACGTGACATCGAGCCCTTCCTGCTGCACCTGGCCGGG
CGGCTGGGCAACGCGCAGATCGGCCCCTTCTACCTCGGCACCTGGGGCCTGATCTCGGTC
GTCTGCGGGACGATCTCGATCAACATCATGGGCTTCTACATGCTCGCCTCGGTGGGCTGG
GATCCGATCGAGTTCATCCGGCAGCTGCCGTGGCTCGCGCTCGAGCCGCCGTCGCCGAAG
TACGGGCTGCACTTCCCGCCCATGAACGAAGGTGGCTGGTGGATGATCGCCTCGGGCTTG
CTGCTCGTGTCGGTGCTCACCTGGTGGATGCGTACCTACCGGCGGGCGCGCGAGCTCGGC
ATGGGCACGCACATCGCCTGGGCCTTCGCCGCGGCGATATGGCTGTTCCTGGTGCTCGGC
CTCTTCCGCCCGATCCTGATGGGCAGCTGGAGCGAGGGCGTGCCCTACGGCATCTTCCCG
CACCTGGATTGGACCGCAGCCTTCTCGCTGCGCTACGGCAACCTCTTCTACAACCCCTTC
CACGCGCTGTCGATTGTCTTCCTGTACGGCTCGACGCTGCTGTTCGCGATGCACGGTGCC
ACGATCCTGGCTGTCACGCGCTACGGCGGCGACCGGGAGATCGACCAGATCATCGACCGC
GGCACCGCCAGCGAGCGCGCCGCGCTGTTCTGGCGCTGGACCATGGGCTGGAACGCGACG
ATGGAGTCGATCCACCGCTGGGCCTGGTGGTTCGCGGTGCTGTGCCCGCTGGCGGGCGGC
ATCGGCATCCTGCTGACTGGCACTGTGGTGGACAACTGGTACCTGTGGGCCGTCAAGCAT
GGCGTGGCCCCGTCCTACCCCGCCGTGCTCGGCACCGCGATCGATCCGGCCACCCTGCAG
GGAGTCAAGCCA
>GB_GCA_903834975_1-s642 hypothetical protein # GB_GCA_903834975_1 # d__Bacteria;p__Pseudomonadota;c__Gammaproteobacteria;o__Burkholderiales;f__Burkholderiaceae;g__Curvibacter;s__Curvibacter_sp903834975
ATGGCCCAATACCAAAATCTTTTTACATCCGTTCAGCCTGTCGGCCCCTTGCATGACGGC
GTCGCCCTGCCCCAGGGCGATGACAAACGCTTAGGTCAACCGTTTCTGTTGCACCTGCTG
GGTCGCATCGGCAACGCCCAAATCGGACCCGTTTATTTGGGGACCTTGGGTTTGGCGTCC
CTGATCTTCGGCATCGCCGCCTTCAACATCATTGGCTTCAACATGTTGGCGTCGGTGGAT
TGGAACCCCATCCAACTGATTCGCCAGTTGTTTTGGCTGGCACTCGAGCCACCGGCCCCG
GCCTATGGCTTGAGCTTCCCCCCTTTGGCCAAGGGCGGTTGGTGGCTGATTGTCGGCTTG
ATGCTGACGGCTTCCATTTTGTTGTGGTGGGCTCGCACCTACCGTCGTGCCCGCCAATTG
GGTCTGGGTACCCACGTGGCTTGGGCGTTTGCAGCGGCGATTTGGCTCTATCTGGTTTGC
GGTTTTTTCCGTCCCATCATGATGGGCAGTTGGTCTGAGGCGGTGCCTTTTGGCATCTTC
CCGCACCTGGACTGGGTGTCGGCCCTCTCCCTGCGTTACGGTAACTTGTTCTACAACCCG
TTCCATGCGCTGTCGATCGTGTTTTTGTACGGATCGGTGTTGCTGTTTGCCATGCACGGC
GCGACCATTTTGGCGGTCAGTCGGTACGGCGGTGAGCGTGAAATTGAACAAATTGTCGAC
CGAGGCACGGCCTCTGAAAGAGCGGCCTTGTTCTGGCGTTGGACCATGGGCTTTAACGCC
ACGATGGAGTCCATCCACCGCTGGGCCTGGTGGTTTGCAGTGCTCTGTCCTTTGGTGGGC
GGCATTGGCATCTTGCTGACCGGCACCGTCGTTGACAACTGGTACCTGTGGTCAGTCAAA
CACCACGTCGTCCCCGCCTATCCCTTGGGCAACCCCATCGTGGTGGACCCAGCACTTGTG
GGAGTGAAACCA
>GB_GCA_903837335_1-s643 hypothetical protein # GB_GCA_903837335_1 # d__Bacteria;p__Pseudomonadota;c__Gammaproteobacteria;o__Burkholderiales;f__Burkholderiaceae;g__Polynucleobacter;s__Polynucleobacter_sp903837335
ATGGAATATCAAAATCTCTTTACCCAAGTTCAGGTCGTTGGACCCATTCATGAAGGCATC
CCTTTAGATCGGTATGAGCGACGTAATCGGATCGGCAAGCCCTTCTTATTTCATTTAATG
GGGCGTATTGGTAATGCCCAAATTGGCCCGATTTATTTGGGTTGGCTGGGAATAGCCTCC
TTATTTTTTGGCACCATTGCAATTCAAATCATGGGCTGGAATATGCTGGCTTCAGTGAAC
TGGAGTCCGATTCAATTTGTTAAGCAATTATTTTGGCTCTCTTTAGATCCACCCCATCCT
AAATATGGCTTGAAATTGTTTATGCCTTTAGCTGAAGGTGGCTGGTGGATGATGGCTGGC
TTCTTTTTGACGCTTGCAATTTTATTGTGGTGGCTGCGTACCTATCGGCGGGCAGTCGCA
CTTGGCATGGGTACCCATATAGCTTGGGGATTTTTAGCCGCGATTTGGCTCTTTTTGGTT
TTAGGATTTTTACGGCCATTACTGATGGGTAGCTGGAGTGAGGGCGTGCCCTTTGGTATT
TTCTCGCACCTCGACTGGACAGCTGCTTTTTCTTTACGTTATGGCAATTTGTTTTATAAC
CCGTTCCATATGCTTTCAATTGCCTTCCTCTATGGCTCAGTGCTCTTATTTGCGATGCAC
GCTGGCACAATTTTGGCGGTCTCCCGTTTTGGCGGCGAGCGCGAAATAGAGCAGATCGTC
GATCGTGGCACTGCCTCAGAAAGGGCTGCTTTATTTTGGCGCTGGACGATGGGATTTAAC
GCCACCATGGAATCAATTCATCGGTGGGCTTGGTGGTTTGCCGTCCTCACGCCATTAGTC
GGCGGCATCGGTATTCTATTAACTGGTACCGTGGTTGACAATTGGTATCTGTGGGCTGTT
AAACACCATGTTGCACCAACTTACCCGAATGTATTTGGCGGCATTACGGTTGATCCTGCC
ACTACTTTTGTCGCGCCACCACCACCAGTGCCACAGATTCCAATGCAGGGGATGAAACCA
>GB_GCA_903837595_1-s644 hypothetical protein # GB_GCA_903837595_1 # d__Bacteria;p__Pseudomonadota;c__Gammaproteobacteria;o__Chromatiales;f__Chromatiaceae;g__Thiodictyon;s__Thiodictyon_sp903837595
ATGGCTGAATACCAAAACATCTTTACCGCGGTGCAAATCCGTGGCCCGGCCTATCCTGGG
GTACCCCACGATGAGGGTCAGCGCGATCGGATCGGCAAGCCGTTTTTCAACTATTGGGTA
GGTAAGATTGGCGATTCCCAGATCGGGCCTATCTACCTAGGCACAACCGGTGTGTTGTCG
GTGCTCTGCGGCTTTATTGCGCTGTTTATCATCGGCTTTAACATGGGGGCCTCGGTCGGC
TATAGCCCCATGAAGTTCTTCCAGCAGTTCTTCTGGTTGGCGTTGGAGCCGCCGAATGCC
GAGTATGGTCTGCATATCCCGCCGTTGGCCAAGGGTGGGTGGTGGCTGATCACCGGCTTC
TTCCTCACCACGTCGATCCTGCTGTGGTGGGTGCGTACCTACCGTCGGGCGGTTGCCTTG
GGGACGGGTACGCACATGGCGTGGGCCTTCGCCTCGGCGATCTGGCTATATCTGGTGATC
GGCTTTATCCGTCCGTTGCTGATGGGTTCCTGGTCCGAGGCGCCGCCGTTCGGGATCTTC
CCGCATCTGGATTGGACGTCCGCGTTCTCCATTGCCTACGGCAACCTGTACTACAACCCG
TTTCACATGCTCTCGATCGCCTTCCTGTATGGCTCGGCTTTGCTGTTTGCGATGCATGCC
GGCACCATCCTGTCAGTCACCCGGTACGGTGGTGATCGCGAAATCGACCAGATCGTGGAC
CGCGGCACCGCCGCCGAGCGCGCCGCACTGTTCTGGAGATGGACCATGGGCTTTAACGCT
TCCATGGAATCGATCCATCGCTGGGCCTATTGGTTCTCGGTGCTGGTCGTGATCACCGGC
GGAATCGGAATCCTGTTGACGGGCACGGTGGTCGACAACTGGTATCTGTGGGGTATCAAG
CACGGGTTGGTGCCGCCGTATCCAATCACGGGCGTGCCGGTTCCCGATCCAGCCTCACTC
CCGGGAGCACTG
>GB_GCA_903838355_1-s645 hypothetical protein # GB_GCA_903838355_1 # d__Bacteria;p__Pseudomonadota;c__Gammaproteobacteria;o__Burkholderiales;f__Burkholderiaceae;g__Limnohabitans;s__Limnohabitans_sp903838355
ATGCCCCAATATCAAAATTTATTCACAACGGTCCAAGTCACTGGCCCTGTCAGTGATGGC
ATACCCTTGGGCCGTGCAAACGATCCGCGCTTGGGCAAACCGTTTTTGTTTCATTTGGCC
GGACGCCTAGGCAATGCGCAAATTGGCCCAGTTTATTTGGGAAGTTTGGGCGTGGCGTCC
TTGATCCTTGGCATCTTGTCGTTCAATATCATCGGCATGAACATGCTCGCGTCGGTGAAT
TTTGATCCGGTTCAATTCATTCGTCAGTTGTTTTGGTTGGCCTTGGAGCCACCAGCACCC
CAGTACGGCTTGCACATGCCGCCCCTCAACCAAGGCGGTTGGTGGCTGATGGCGGGCTTT
TTTTTGACACTCTCGATTTTGCTTTGGTGGGCCAGAACCTATCGGCGCGCTCGTGAATTG
GGCATGGGCACGCATGTGCCCTGGGCCTTTGTGGGTGCAATTTGGTTGTTTTTGGTGCTT
GGATTGTTTAGGCCTGTTTTGATGGGCTGTTGGTGTGAGGCCGTGCCCTTTGGTATTTTC
CCCCACCTGGACTGGACAGCGGCGTTTTCATTGCGTTACGGCAACTTGTTTTACAACCCA
TTTCATGCCTTGTCCATTGTGTTCTTGTACGGATCGGTTCTCCTTTTTGCCATGCACGGT
GCCACCATCTTGGCGGTGAGCCGCTATGGTGGTGAGCGAGAAATTGAGCAAATTGTCGAC
CGGGGAACGGCGTCTGAGCGGGCCGCCCTCTTTTGGCGCTGGACCATGGGGTTCAACGCC
ACGATGGAGTCGATTCACCGCTGGGCATGGTGGTTCGCTGTGTTGTGTCCCTTGGTGGGC
GGTATTGGCATCTTGCTCACCGGCACAGTGGTTGACAATTGGTATTTGTGGGCGGTCAAG
CACGGTGTGGCCCCTCCCTATCCGAATGTCTTTCCCAATGTGGTGGATCCCGCAATTTTG
AATGGAGGCAAACCA
>GB_GCA_903839465_1-s646 hypothetical protein # GB_GCA_903839465_1 # d__Bacteria;p__Pseudomonadota;c__Gammaproteobacteria;o__Steroidobacterales;f__Steroidobacteraceae;g__CAIKMS01;s__CAIKMS01_sp903839465
ATGGTGGACGTGGTGGCTCAACATGCCCATCTGGCGCTGACATCGGGGAAGCACAATATG
TCCGGCTATACCAATCTTTTCTCGCGGGTCCAGATCCACACCACCGAACCGTATCCGGGT
GTGCCGCTAGGCAGGGGCAACTCCGCACGCGATGGCAAGGGTACGATGAGCAAGCTGCTG
GGCCGCATCGGCGACGCCCAGATCGGGCCGATCTACCTCGGGGCGACAGGGTTTGCCTCG
CTGCTGTTCGGTTTGATCGCCTTTGAGATCATCGGTCTCAACATGTGGGCGTCCGTCGGC
TGGAGCCCGGTCCAGTTCATCCGCCAGCTGCCGTGGCTCGCCCTGGAGCCGCCGCCGCCG
TCCTACGGGCTGCACATACCGCCTCTCGCCCAGGGCGGCTGGTGGCTGATCGCCGGTTTC
TTCCTGACGATGTCGCTGCTGCTGTGGTGGTACCGGATGTACCGTCGGGCAGTGGAGCTC
CAGGTCGGGACGCACGTGGCCTGGGCGTTCGCGTCGGCGATCTGGCTCTTCCTCGTGCTC
GGGTTCATCCGGCCCGTGCTGATGGGCAGCTGGTCGGAGGCCGTTCCGTTCGGGATCTTC
CCGCACCTCGACTGGACCGCGGCCTTCTCGCTTCGCTACGGCAACCTTTTCTACAACCCG
TTCCACGCGCTGTCGATCGTGTTCCTGTACGGCTCGGTGCTGCTGTTCGCCATGCACGCG
GGAACCATCCTGGCGGTGACCCCCTATGGCGGCGACCGCGAGGTCGAGCAGATCGTCGAT
CGCGGTACCGCGTCCGAGCGGGCCGCCCTGTTCTGGCGCTGGACGATGGGGTTCAACGCG
ACGATGGAGTCGGTTCACCGCTGGGCATGGTGGTTCGCCGTGCTGACGACCCTTACCGGC
GGCATCGGCATCCTGTTGACCGGCACGGTCGTCGACAACTGGTTCCTGTGGGCGGTCAAG
CACCATGTCGTGCCGAGCTATCCGCACGTATTCCCGCCCGTCACGGACCCGGCCACGTTG
CCCGGGTCCGCTCCC
>GB_GCA_903840435_1-s647 hypothetical protein # GB_GCA_903840435_1 # d__Bacteria;p__Pseudomonadota;c__Alphaproteobacteria;o__Caulobacterales;f__Caulobacteraceae;g__CAIMFV01;s__CAIMFV01_sp903840435
GTGGCGAGTTATCAAAATCTGCTGACGCAGGTGCAAGTGCGCGGCCCGGTAGAGACCGGC
GTCCATCTACCCCAAGGCAATGATCCGAGGTTGGGCGAGCCTTTTTTCTTAAGGCTCGCA
GGCATTCTCGGTAATGCGCAGATCGGCCCGATCTATTTGGGAGGACTTGGCCTTTTGTCG
CTCCTGTGCGGCTTTATCGCCTTCGAGATCATCGGCCTTAACATGTGGGCCTCGGTGAAT
TGGAATCCTGCCCAGTTCATCCGCCAGTTGCCTTGGCTGTCGCTGCAACCGCCAGGGCCT
GAATATGGCTTGCAAATCCTGCCGCCGCTGCAAGCGGGCGGATGGTGGCTGATCGCGGGC
TTCTTTCTGACCGCGTCCTTGATCCTGTGGTGGGTTCGGACCTATGTGCGCGCCAAGGCG
CTCGGCCTTGGCACCCATGTGGCCTGGGCCTTTGGCGCGGCGATCTGGCTCTATCTCGTG
CTGGGCTTTATCCGCCCGGTGCTGATGGGCAGCTGGAGCGAAGCGGTTCCGTTCGGCATC
TTCCCGCATTTGGATTGGGTCGGCACCTTCTCGCTGCGCTATGGCAATCTTTTCTATAAT
CCCTTCCACTGCCTCTCCATCGCCTTCCTCTATGGCTCGACCCTGTTGTTCGCCATGCAC
GGCGCCACCATTTTGGCCGTCAGCCGGTATGGCGGTGAGCGCGAGTTGGAGCAGATTACC
GATCGCGGCACAGCCTCAGAGCGGGCGGCGCTGTTCTGGCGCTGGACCATGGGCTTCAAC
GCCACGATGGAATCGATCCACCGCTGGGCCTGGTGGTTTGCGGTACTGACCCCGCTGACC
GGCGGCATCGGCATTCTGATCACCGGCACCCTTGTCGATGACTGGCACGCCTGGGCGGTC
GCCCACCACTATGCCTATAGTCTC
>GB_GCA_903842595_1-s648 hypothetical protein # GB_GCA_903842595_1 # d__Bacteria;p__Pseudomonadota;c__Alphaproteobacteria;o__Caulobacterales;f__Hyphomonadaceae;g__UBA7672;s__UBA7672_sp903842595
ATGAGCAATTACCAGAACATCTTCACGCAGGTTCAGGTCCGCGGACCATTCGAAGAGGGC
TTGCCGCTGCGGCGGGACTATAGCTCGCAGCCAAGCGGCGCCTTCTTCTCGTGGCTGCTT
GGCAAGATTGGCAACGCCCAGGTTGGGCCTCTGCACCTTGGTTTCACAGGTGTGGCGTCC
CTTTTCTGCGGCTTCATCGCCATCGAGATCATTGGTCTCAACATGTGGGCCTCGGTGGGA
TGGGATCCGATCGAGTTCGTCCGCCAGCTGCCCTGGCTGGCGCTCGAGCCGCCTCCGCCG
GAGCAGGGTCTCAACATCATGCCCCCACTCGCTCAAGGCGGCTGGTGGCTTATGGCGGGC
TTCTTCCTTACGGCAGCGCTCATCCTGTGGTGGGTCCGCACTTACAACCGCGCCAAGGCG
CTCGGCCTCGGCACGCACGTGGCGTGGGCATTCGCTTCCGCGATCTGGCTCTATCTCGTC
CTGGGCTTCATTCGCCCGATTCTGATGGGCAGCTGGAGCGAGGCGGTGCCTTTTGGCATC
TTCCCGCACCTTGATTGGACGGGATCCTTCTCGATCACTTATGGCAACCTATTCTACAAT
CCGTTCCACGCGCTGTCGATCGTCTTCCTCTATGGATCGGCGCTCCTGTTCGCGATGCAC
GGCGCCACGGTGCTCGCCATCAGCCGGTACGGCGGCGAGCGCGAGATCGAGCAGATTACC
GATCGCGGCACAGCGTTTGAGCGCGGCGCTCTCTTCTGGCGCTGGACCATGGGCTTCAAC
GCGACGGCGGAATCCATCCACCGCTGGGCGTGGTGGTTCGCGGTCCTCTGCACGCTTACC
GGCGGCATCGGAATCCTGCTTACAGGTACTGCGGTGCCAAACTGGTACGACTGGGCCGTT
GAGCACAACTTCGCACCTGGTTATGAGACGAGCTCTACATATGTGGGCACGCCCCTGCCG
ATACCGGATGCGCCGCCTATCGTACCGGACGTCTCGGGAGCGGAAGCCCTGCAGCCGACA
CAGCCGGATGGAGCGATAATGCCTGCTCCGGATTCGATAATGCCGGAGGCGCCCGTTGAG
GGCACAGCGCCCGCGAGCCCGCCGTCCGATCCGAAC
>GB_GCA_903843125_1-s649 hypothetical protein # GB_GCA_903843125_1 # d__Bacteria;p__Pseudomonadota;c__Alphaproteobacteria;o__Acetobacterales;f__Acetobacteraceae;g__CAIMOR01;s__CAIMOR01_sp903843125
ATGGTCGAATACCAGAACCTGTTCACCCGCGTGCAGGTCCGCGGCCCGGCCTATGGCGGC
GTGCCGCTGGCCCGGCACCACTCCCCGCGCGACGGCAAGCCCAGCTTCAGTCATTTCCTG
GGCCAACTCGGAGACGCCCAGGTCGGGCCGATCTACCTCGGCTGGACCGGGCTGATCGCG
CTGATCTGCGGCTTCACCGCCTTCGAGATCATCGGCCTGAACATGTGGGCCTCGGTGAAC
TGGGACCCGGTGCAGTTCATCCGCCAGCTGCCCTGGCTGGCGCTGGAGCCGCCGGCGCCC
GGGTATGGCCTCTCGATCCCGCCGCTGGCGCAGGGCGGTTGGTGGCTGATGGCCGGCTTC
TTCCTGACACTGTCGGTGCTGCTGTGGTGGGTACGCATCTACACCCGCGCCCGGGCGCTG
GGGTTGGGCACGCACACCGCCTGGGCCTTCGCCGCCGCGATATGGCTGTACCTGGTGCTG
GGGTTCATCCGCCCGTTGATGATGGGCAGCTGGTCGGAAGCCGTGCCCTTCGGCATCTTC
CCGCACCTGGACTGGACCGCGGCGTTTTCCATCCGTTACGGCAACCTGTTCTACAACCCG
TTCCACATGCTCAGCATCGTGTTCCTGTATGGCTCCACGCTGCTGTTCGCCATGCATGGC
GCCACCATTCTGGCCGCCGGGCGCTACGGCGCTGACCGCGAGATAGAACAGGTGATCGAC
CGCGGCACGGCGGCCGAGCGCTGCGCGATCTTCTGGCGCTGGACCATGGGCTTCAACGCC
AGCTTCGAGAGCATCCATCGCTGGGCCTGGTGGTTCGCGGTGCTGTGCCCGCTGACCGGC
GGCATCGGCATCCTGCTGACCGGCACCGTGGTGGACAACTGGTACCTGTGGGGCATCAAG
CACGGCATCGTGCCCGGCTACCCCGCAGTGTTCCCTGCCATTCCCGACCCCCTGCTGACC
GTGGGAGCGCCCCAA
>GB_GCA_903844135_1-s650 hypothetical protein # GB_GCA_903844135_1 # d__Bacteria;p__Pseudomonadota;c__Alphaproteobacteria;o__Acetobacterales;f__Acetobacteraceae;g__Lichenicola;s__Lichenicola_sp903844135
GTGCTGGAAAATCCATCGGGCTTCGGTCCGGGTCCCAAGCCTCAGTTCGGCATCGAATAC
CAGAACCTCTTCAATCGGGTTCAGATCGATGGCGTGCTCGATCGCGGCCCGCCGCTGGCG
GAGGGCAACGAGAACCGCGGCAAGATGCGCTTCTCCTGGCTGCTCGGGCTGATCGGCAAC
AACCAGTTGGGCCCGTTCTATCTCGGGCCGCTGGGGATCGCCGCCTTCGTCTGCGGCTTC
ATCGCCTTCGAGATCATCGGGCTGAACATGTTCGCCTCGGTCGGCTGGGATCCGGTGCAG
TTCGTGCGCCAGCTCCCCTGGCTCGGCCTGCAGCCGCCGGCTCCGTCCTACGGCCTGCAC
ATCCCGCCCCTGGCCGAAGGCGGCTGGTGGCTGATGGCCGGGTTCTTCCTCACCCTGGCG
ATCATGCTGTGGTGGGTCAGGGTCTATCGGCGGGCGAGGGCGCTCGGCATGGGCACCCAT
ATCGCCTGGGCGTTCGCCTCGGCGATCTGGCTCTACCTGGTCGACGGCTTCCTGCGCCCG
GTGCTGATGGGGAGCTGGAGCGAGGCGGTGCCGTTCGGCATCTTCCCCCACCTGGACTGG
ACCGCATCGATCTCGATCCGGTACGGGAACCTCTACTACAACCCGTTCCACATGCTCTCG
ATCGTGTTCCTCTACGGCTCCGCGCTGCTGTTCGCCATGCATGGCGGCACCATCCTGGCG
ACGGGACGCTACTGGGCGGAGCGCGAGGTGGAGCTGGCGGTCGATCGCGGCACCGCCGTC
GAGCGCGGCTCGCTGTTCTGGCGCTGGGTGATGGGTTTCAACGCGACCTTCGAATCGATC
CATCGCTGGGCGATCTGGTTCGCGATCCTCTGCACCCTGACCGGCGGCATCGGCATCCTG
CTGACCGGAACCGTGGTCGATAACTGGTATCTCTGGGGCGTCAAGCACGGCATCGCTCCG
GCCTATCCGCGGGTCTACGCGCCGATCACCGATCCCGGCTATCTGCGCGGCGTGACCGGC
TCCACCTCCCTCGTCGCGCCGACGGGCGCCGTGCACCCA
>GB_GCA_903844385_1-s651 hypothetical protein # GB_GCA_903844385_1 # d__Bacteria;p__Pseudomonadota;c__Gammaproteobacteria;o__Burkholderiales;f__Burkholderiaceae;g__Limnohabitans;s__Limnohabitans_sp903844385
ATGCCCCAATATCAAAATTTATTCACGGCGGTCCAAGTCACTGGCCCGACCAGCGATGGC
ATCGCGCTTGGGCGAGGGAACGACCCTCGTGTGGGTAAACCATTCATGCTGCATTTGGCC
GGTCGTTTGGGCAATGCACAAATTGGCCCAGTTTACTTGGGCAGCATGGGGGTGGCTTCA
TTGTTTTTTGGCATGATCGCCTTCAACATCATCGGCATGAACATGCTCGCTTCGGTGAAT
TACGACCCGATTCAGTTCATTCGACAACTCTTTTGGCTGGCCTTGGAGCCGCCTGCGCCG
CAGTATGGCTTGCACATGCCACCCCTGAACCAAGGCGGCTGGTGGATGATTGCTGGTTTA
TTCTTGACCGTCTCCATTTTGCTCTGGTGGGTCAGAACCTACCGGCGTGCCAGGCAACTG
GGCATGGGCACCCATGTGCCCTGGGCCTTTGTGGGTGCGATTTGGCTTTATCTGGTGCTT
GGATTTTTCAGGCCCCTTTTGATGGGATGCTGGTGTGAGGCCGTCCCCTTTGGAATCTTC
CCCCATCTGGACTGGACTGCCGCATTTTCTTTGCGCTACGGCAACTTGTTTTACAACCCC
TTTCATGCCTTGTCGATCGTGTTCCTCTACGGCTCGGTGCTCCTTTTTGCCATGCACGGT
GCGACCATTTTGGCGGTGAGTCGCTACGGCGGTGAACGAGAGATTGAACAAATCGTTGAC
CGTGGTACGGCCTCCGAGCGGGCAGCGCTATTTTGGCGCTGGACCATGGGCTTTAACGCC
ACGATGGAGTCCATTCACCGCTGGGCTTGGTGGTTTGCAGTGCTGTGTCCCTTGGCAGGT
GGCATCGGCATCTTGCTCACCGGTACCGTCGTCGACAACTGGTATTTGTGGGCGGTCAAG
CACGGTGTGGCTCCTCCTTATCCCAACGTTTTCCCTGCGGTGGTGGATCCCGCAACTTTG
ATTGGAGGCAAACCA
>GB_GCA_903844775_1-s652 hypothetical protein # GB_GCA_903844775_1 # d__Bacteria;p__Pseudomonadota;c__Gammaproteobacteria;o__Burkholderiales;f__Burkholderiaceae;g__Limnohabitans_A;s__Limnohabitans_A_sp903844775
ATGGCCGAATACCAAAATCTTTTCACCTCGGTGCAGCCCGTTGGGCCTTTGCACCATGGC
GTTGACTTACCTCGCGGCGACGACAAGCGCACGGGGGAACCTTTTCTGGTGCACCTCTTT
GGTCGCATTGGCAATGCACAAATCGGTCCTGTTTATCTGGGCTCGCTCGGTGTAGCGTCC
TTGATTTTCGGCATCGCTGCTTTCAACATCATTGGCTTCAACATGTTGGCTTCGGTTGAC
TGGAATCCCATTCAATTGCTGCGTCAGTTGTTTTGGCTGGCACTGGAGCCACCTCCGCCT
TCTTATGGTCTGAGTATTCCACCGCTGGCTCAAGGCGGTTGGTGGCTTGTTGTGGGCTTC
TTGCTGACCATATCGATCATGTTATGGTGGGTTAGAACTTACCGACGTGCCAGACAACTT
GGCTTGGGCACGCATGTGGCTTGGGCCTTTGCAGCGGCCATTTGGCTCTACTTGGTTTGC
GGTTTTTTCCGCCCCATCATGATGGGCAGCTGGTCAGAGGCGGTACCCTTTGGGATCTTT
CCGCACTTAGATTGGGTCTCGGCCATCTCGCTGCGCTACGGTAACTTGTTCTACAACCCG
TTCCATGCGCTGTCGATTGTGTTCTTGTACGGTTCTGTGTTGTTGTTTGCCATGCACGGT
GCCACCATCTTGGCCGTCGGACGTTACGGCGGTGAGCGTGAGATTGAACAAATTGTAGAT
CGCGGTACGGCTTCTGAGCGGGCTGCTTTGTTCTGGCGCTGGACCATGGGGTTTAACGCC
ACCATGGAATCCATTCACCGCTGGGCGTGGTGGTTTGCA
>GB_GCA_903844785_1-s653 hypothetical protein # GB_GCA_903844785_1 # d__Bacteria;p__Pseudomonadota;c__Alphaproteobacteria;o__Acetobacterales;f__Acetobacteraceae;g__Roseomonas_B;s__Roseomonas_B_sp903844785
ATGGCCGAATATCAGAATATCTTCACCCGGATACAGGTGCGTGGCCCAGCGCCTTACCCT
GGTGTGCCGCTGCCGGCGGATAATTCACCGCGCGAAGGCACACCAAGTGAGGTGCATCTT
TTCGGGCGCCTTGGTGACGCACAGATAGGTCCTTTCTATCTTGGTTACCTTGGCATGCTC
TCGCTTCTCTTTGGCTTCATCGCCTTTGAGATCATCGGGCTCAATATGTTGGCCTCGGTG
AATTGGAACCTGAGCGAATTCATCCGTCAGCTTTTCTGGCTGGCGCTTGAACCGCCGCCG
CCGGAATATGGCTTGCGCATTCCGCCCCTGAACAAGGGCGGCTGGTGGATTGTGGCCGGC
TTCTTCCTGACGCTTTCCATGCTCCTCTGGTGGGTGCGTACCTATCGCCGCGCACGTGAG
CTTGGCATGGGCACGCATGTGGCTTGGGCTTTTGCTGGCGCCATCTGGCTGTACCTGGTG
CTGGGCTTTATTCGCCCGGTTGCCATGGGAAGCTGGAGCGAAGCAGTACCCTTCGGCATC
TTCCCGCATCTGGACTGGACGGCGGCTTTCTCAATCCGCTACGGCAATCTTTTCTACAAT
CCCTTCCATGCGCTTTCGATCGTCTTCCTCTACGGTTCAGTGCTGCTCTTTGCGATGCAT
GCCGCGACCATTCTGGCCCTCGGCCGCTATGGTGGTGAGCGTGAAATTGAACAGACGCTT
GATCGTGGCACGGCGGCGGAACGTGGTGGGTTGTTCTGGCGCTGGACCATGGGCTTCAAC
GCCACTTTCGAAAGCATCCACCGCTGGGCTTGGTGGTTTGCCTTCCTTTGCCCCGTCACG
GGCGGGATCGGCATTCTGCTGACCGGCACGGTCGTGGATAATTGGTATCTCTGGGCCGTG
GATCGGCACTTCGCGCCGGCCTACACCATGCCCTGGACGCCCGTTGTTGATCCCTCCATC
GTACAAGGAGCGCCGCGA
>GB_GCA_903844825_1-s654 hypothetical protein # GB_GCA_903844825_1 # d__Bacteria;p__Pseudomonadota;c__Gammaproteobacteria;o__Burkholderiales;f__Burkholderiaceae;g__Polaromonas;s__Polaromonas_sp903844825
ATGGCTGACTACCTCAATCTCTTCACCACCGTTCAGGCGACCGGTCCCATTCACCACGGC
GAGCCGCTGGGGCCTGGCAATAGCCAGCGCACCGGCAGCCCCCTGATCAACTACTGGTTG
GGCAAGATCGGTAACGCCCAGCTGGGCCCGATCTATCTGGGCGGCCTGGGGCTGGCCTCT
CTGATACTGGGCACGCTGGCCTTCAACATCATCGGCATGAACATGCTGGCCTCGGTCAAC
TACGACCCGATCCAGTTCGTGCGGCAACTGTTCTGGCTGGCGCTGGAGCCACCACCGCCG
AGTTACGGGCTGAGCCTGCCGCCACTCAACCAGGGGGGCTGGTGGCTGATTTCCGGCATG
TTGCTGACCGCTTCGCTGTTTTTCTGGTGGGCCCGCACCTATCGGCGCGCACGCGAACTC
GGGCTGGGCACACATGTGGCCTGGGCTTTTGCGGCCGCCATCTGGCTGTTTTTGGTACTG
GGTTTTTTCCGGCCTGTGCTGATGGGCTCCTGGGGTGAGGCCGTTCCCTTCGGCATCTTT
CCGCACCTGGACTGGACGGCTGCGTTTTCACTGCGCTACGGCAATCTGTTCTACAACCCC
TTCCATGCTTTATCGATCGTCTTTTTGTACGGCTCCACGCTGCTGTTTGCCATGCATGGC
GCGACGATTCTGGCGGTCACACGATTTGGCGGTGAGCGCGAAATCGAGCAGATCGTCGAC
CGCGGCACCGCCAGCGAACGCGCGGCCCTGTTCTGGCGCTGGACCATGGGCTTTAACGCC
ACCATGGAATCAATTCATCGCTGGGCCTGGTGGTTTGCCGTGCTGTGCCCCTTGACAGGC
GGCATCGGCATCTTGCTGACCGGCACCGTGGTGGACAACTGGTACCTGTGGGCCATCAAG
CATGGCGTGGCGCCACCCTACCCTGCCGTCTTTCCGGCCGTCATCGACCCTGCCTTGTCT
TCAGGATTGAAACCA
>GB_GCA_903845215_1-s655 hypothetical protein # GB_GCA_903845215_1 # d__Bacteria;p__Pseudomonadota;c__Alphaproteobacteria;o__Rhodobacterales;f__Rhodobacteraceae;g__CYK-10;s__CYK-10_sp903845215
ATGGCTGAGTATCAGAACTTTTTCACCCAAGTTCAGGTCAGCGCCGCCCCCGAAATGGGG
ATGGTCGAAGGGGTAGATGTCGGCGCGCGCACCAAAAGCGCAAGCTTCTCGACCCTGATG
GGATGGATCGGCAACGCCCAATTGGGGCCGATTTATCTGGGCACATTTGGTGTGGTGAGC
ATTATCACCGGCCTTATCTGGTTCGAAATCATCGGCTTTTGGTTCTGGCGTCAGGCGGGC
TACGATCCGGCTGTGTTCCTGCGCGATCTGTTCTGGCTGTCGCTGGAACCGCCCGCCCCT
GAATGGGGCCTGCGGATTCCGCCGATGGATCAGGGCGGGTTGTTCTTGGTGGCGGGTTTC
TTCTTTATGATCTCGCTGTGGTCTTGGTGGATACGCACCTACCTTCGGGCCGAGGCTTTG
GGCATGGGCAAGCATATCGCTTGGGCTTTTGCTGCGGCCCTGTGGCTGGTGATGGTGCTG
GGCTTTATCCGCCCCGTGCTGATGGGAAGCTGGTCGGAAGCCGTGCCTTACGGCATCTTC
TCGCACCTTGATTGGACCAACTTGTTCAGCCTGACCTATGGGAACCTGTTCTATAACCCC
TTCCATGCGCTGAGCATTGTGTTCCTGTACGGGTCAGCCCTGTTGTTTGCCATGCACGGG
GCGACCATCTTGTCTGTCACCCGTCTGGGTGGCGACCGAGAGTTAGAGCAGATCGTCGAC
CGTGGCACTGCCTCGGAACGCGCCGCTTTGTTCTGGCGCTGGACCATGGGCTTTAACGCC
ACAATGGAAGGGATCCACCGCTGGGCTTGGTGGTTTGCCATTCTGGTGCCGATCACCGGC
GGGATTGGAATTCTTCTCACCGGAACCGTTGTCGATAACTGGTATGTCTGGGCGCAAGAC
CACGGCTACGCGCCGCTG
>GB_GCA_903846425_1-s656 hypothetical protein # GB_GCA_903846425_1 # d__Bacteria;p__Pseudomonadota;c__Gammaproteobacteria;o__Burkholderiales;f__Burkholderiaceae;g__SYFN01;s__SYFN01_sp903846425
ATGGCTGATTATCAAAATTTATTTACGGCAGTTCAGGTCGCAGGTCCCGTGCATCACGGT
ACCGAATTGCACAACGCGACAGTAGAGCGCAGTGGCAAACCTTTCTTACTGCACTTAGCA
GGCCGCATAGGTAATGCGCAGATTGGTCCGATTTATCTTGGCCCACTCGGCATCATGTCG
CTAATGTTTGGAACGCTCGCGTTCAACATCATCGGCTTTAACATGCTGGCCTCAGTTAAT
TGGGATCCGGTGCAGTTTGTGCGCCTGTTGTTCTGGTTAGCGCTGGAACCACCTGCACCC
GGTAATGGTTTGGGACTCGCACCGTTGAACCAAGGCGGCTGGTGGCAGATCACTGGTTTG
TTCTTAACGATTTCTGTTTTGCTGTGGTGGGCGAATGTATATCGCCGCGCTAAAGCATTA
AAAATGGGTACGCATGTCGCGTGGGCATTTGCTGCTGCGATTTGGTTGTTCTTAGTATTG
GGTTTGTTCCGTCCTGTGTTGATGGGTAGCTGGGGCGAAGCCGTACCGTTCGGTATCTTC
CCGCACTTGGATTGGACCGCTGCGTTTTCTCTGCGTTACGGTAATTTGTTTTACAACCCG
TTCCATGCATTGTCGATTGCGTTCTTGTATGGATCAGCGCTGTTGTTTGCGATGCACGGC
GCAACGATTCTTGCGGTCGGTCGTTACGGCGGTGAGCGCGAGATCGAACAAATTATTGAT
CGCGGTACAGCGACGGAACGCGCAGCATTGTTCTGGCGTTGGACCATGGGCTTTAACGCC
ACGATGGAATCGATACACCGTTGGGCTTGGTGGTTTGCTGTGTTGTGCCCATTAACAGGT
GGCATCGGCATTCTGTTGACCGGCACCGTCGTTGATAACTGGTATCTGTGGGCCGTCAAA
CATGGCGTTGCTCCACCTTATCCGCAGGTGTGGGGTCCAGTGATTGATCCTGCTACGCTG
CAAGGAGCCAAGCCA
>GB_GCA_903848655_1-s657 hypothetical protein # GB_GCA_903848655_1 # d__Bacteria;p__Pseudomonadota;c__Alphaproteobacteria;o__Sphingomonadales;f__Sphingomonadaceae;g__Novosphingobium;s__Novosphingobium_sp903848655
ATGGCACGCTATCAAAATTTGTTCACCCAAGTGCAATTGCGCGGGCCGCTCGAAGCCGGG
CCACCCTTGCGCGATTCCACTTTTCAACGCAGCGGCAAGGGGTTTTACAACTACTGGCTG
GGCAAATTGGGCGCGGCGCAAGTCGGGCCGGTCTACCTCGGCACGCTGGGCATGGCATCG
TTGCTGTGCGCCTTTCTGGCGTTCGAGATCATCGGGCTCAACATGGCGGCAAGCGTCAAT
TGGAACCCGGTGCAGTTCGTGCGGCAATTGCCATGGCTGGCGCTTGAACCTCCGGGGCCG
GAATGGGGATTTACCCCGTTCGTGCCGCTGGCCAAAGGTGGCTGGTGGATCATTGCCGGG
TTTTTCATGACTTCGTCGCTGCTGCTGTGGTGGCTGCGGACCTATCGCCGGGCGCGCGCG
CTGGGTATGGGTACCCATGTGGCCTGGGCATTCGCCGCGGGTATCTTCCTCATCATCACG
CTTGGATTCATCCGGCCGATGCTGATGGGAAGCTGGGCTGAAGCCGTGCCATTCGGCATC
TTTCCGCACCTTGACTGGACCGCAGCGTTTTCGATCCGGTATGGCAATCTGTTCTACAAT
CCGTTCCACTGTCTTTCGATCGTGTTCCTCTATGGATCGACGTTGCTCTTTGCGATGCAC
GGCGCGACGATCCTTGCGGTCGGGCGTTATGGTGGCGAACGCGAAATCGAGCAGATCACC
GATCGCGGCACCGCGTCGGAACGTGCGGCTTTGTTTTGGCGCTGGACGATGGGCTTTAAC
GCGACGATGGAATCGATCCACCGTTGGGCGTGGTGGTTCGCCGTGTTGACCCCGCTGACC
GGCGGCATCGGCATCCTGCTGACCGGAACGGTTGTCGATAACTGGTATCTTTGGGCGGTG
ACGCACCATTATGCGCCGGGCTATCCTGGCACCGGTGTGATTGATCCCGCAACTTTGCCG
GGAGCACCAAAA
>GB_GCA_903850735_1-s658 hypothetical protein # GB_GCA_903850735_1 # d__Bacteria;p__Pseudomonadota;c__Gammaproteobacteria;o__Burkholderiales;f__Burkholderiaceae;g__Limnohabitans;s__Limnohabitans_sp903850735
ATGGCGCAATACCAAAATCTTTTCACCACGGTCACCGCAGAAGGTCCCCTTCATTCCGGT
GTCGAGCTCGGACATGGCAACAGCCAGCGCAGCTTCGATCCTCCAATCCATTACTACTGG
CTGGGCAAAATTGGCAATGCACAGCTGGGCCCCATTTATTTGGGCGGATTGGGCATCGCC
TCGCTGATCTGCGGCCTGATTGCCTTCACCATCATCGGCATGAACATGCTGGCCTCGGTC
AACTACGACCCGATTCAATTCGTGCGCCAGTTGTTCTGGCTGGCCCTGGAGCCGCCGCCG
CCCCAATACGGCCTGCAACTGCCGCCGCTGAACCAAGGCGGCTGGTGGCTGATCACCGGC
TTGTTCCTCACCGCCTCGCTGTTCCTGTGGTGGGCGCGCACCTACCGGCGCGCACGCGAG
CTGGGCATGGGCACCCATATTCCATGGGCTTTTGCAGCGGCCATCTGGTTGTACCTGGTG
CTGGGCTTGTTCCGCCCGATCCTGATGGGCTCTTGGGGCGAAGCCGTGCCTTACGGCATC
TTCCCCCACCTGGACTGGACCGCAGCCTTCTCCTTGCGCTATGGCAACTTGTTCTACAAC
CCCTTCCATGCGCTGTCCATTGTCTTCCTGTATGGCTCGGCCCTGCTGTTTGCCATGCAC
GGCGCCACGATTCTGGCGGTCACGCATTACGGCGGCGAGCGCGAGCTCGAGCAGATCACC
GACCGTGGCACGGCCTCGGAGCGCGCCGCCCTCTTCTGGCGCTGGACCATGGGCTTCAAC
GCCACGATGGAATCCATTCACCGCTGGGCCTGGTGGTTTGCGGTGCTGTGCCCCCTGACT
GGCGGCATTGGCATCCTGCTGACCGGCACCGTGGTGGACAACTGGTATTTGTGGTCCATG
AAGCACGGCGTGGTACCGCCCTACCCTGAAGTATTTCCGCTGGTGGTTGATCCCAGCCTG
ACCACAGGAGTGAAGCCA
>GB_GCA_903851415_1-s659 hypothetical protein # GB_GCA_903851415_1 # d__Bacteria;p__Pseudomonadota;c__Alphaproteobacteria;o__Acetobacterales;f__Acetobacteraceae;g__Rhodopila;s__Rhodopila_sp903851415
ATGCCAGAGTTTCAAAACGTATTTACCCGGGTCCAGGTCAAAGGACCGTCCCATATCGGC
GTAGAACTGCCGAGAGGGAGCTGGAAGCGCACCGGCGAGCCGTTCCATCTTTACCTGCTG
GGGCTTATCGGTGATGCGCAGATCGGGCCGATCTATCTCGGCTTCAGTGGAATTGCTTCG
TTTATCTGCGGTTTCATTGCCTTCGAGATCATCGGCCTCAACATGCTGGCTTCGGTCAAC
TGGAGCCCGATGCAGTTCATCCGGCAGTTGTTCTGGCTGGGGCTCGAACCCCCGGCGCCG
GCCTACGGCCTGCATATTCCACCGCTCGCCGAAGGCGGCTGGTGGGGGATCGCCGGCTTC
TTCCTGACCGCGTCCATCCTGCTCTGGTGGGTGCGGATGTATCGCCGGGCCGCCGCGCTT
GGTCTCGGCTCGCACACCGCCTGGGCGTTCGCTTCGGCCATCTGGCTTTATCTGGTGCTG
GGCTTCATCCGCCCGCTCCTGATGGGCTGCTGGTGCGAATCCGTTCCGTTCGGCATCTTC
CCGCACCTGGACTGGACCGCCGCCTTCTCGCTGCGCTACGGCAACCTGTTCTACAACCCG
TTCCACATGCTCTCGATCGCGTTCCTCTATGGTTCGGCCGTGATCTTCGCCATGCACGGC
GGAACGGTGCTCGCGACCACCCGCTTCGGCAGTGAGCGCGAAGTCGAACAGATCGTCGAT
CGCGGCACGGCCGGTGAGCGCGCTGCTCTGTTCTGGCGCTGGACGATGGGCTTCAACGCC
ACGTTCGAATCCATCCATCGCTGGGGCTGGTGGTTCGCGGTGCTGGTCACGCTGACCGGC
GGCATCGGGATCCTGCTGACCGGCACGGTTGTCGACAATTGGTATCTTTGGGGTGTCAAG
CACGGCATCGCCGCGCCCTGGCCCAACGTCTTCCCGCCTGTTGTTGACCCCGCCACGCTC
GTTACGGGAGTTGGCAAA
>GB_GCA_903851655_1-s660 hypothetical protein # GB_GCA_903851655_1 # d__Bacteria;p__Pseudomonadota;c__Alphaproteobacteria;o__Caulobacterales;f__Caulobacteraceae;g__CAIMFV01;s__CAIMFV01_sp903851655
GTGGCTAGTTATCAAAATCTGCTGACGCAAGTGCAGGTGCGGGGGCCCGTCGAGATGGGC
GTCCCCTTGCCCCCGGGGAACGACACCCGAATCGGGGTTCCCTTCTTCTCGAAGCTGATG
GGGATCCTCGGCAACGCCCAGATCGGCCCCATCTATCTGGGCGGGCTGGGCGTGCTGTCC
CTGTTCTGCGGCTTCATCGCCTTCGAGATCATCGGTCTCAACATGGCCGCCCAGGTGAAC
TGGAGTCCTATCCAGTTCGTCCGCCAGCTGCCGTGGCTGGCCCTGTCGCCGCCCGGCCCG
GAATACGGGCTGCAGATCCTGCCGCCTCTGGCCCAGGGGGGATGGTGGCTGATCGCCGGC
TTCTTCCTGACCGTGTCGGTGGTCCTGTGGGCGGTGCGCACCTATGTGCGGGCCAAGGCG
CTGGGTCTCGGCACCCACGTGGCCTGGGCCTTCGCCGCGGCCATCTGGCTGTACCTGGTG
CTGGGCTTCATCCGGCCGCTGCTCATGGGCAGCTGGAGCGAGGCGGTGCCGTTCGGCATC
TTCCCGCACCTGGACTGGGTGGGGACCTTCTCCCTGCGCTACGGCAACCTGTTCTACAAT
CCGTTCCACTGCCTCTCCATCGCCTTCCTGTATGGCTCGACCCTGCTGTTCGCCATGCAC
GGCGCGACCATCCTGGCGGTGAGCCGCTATGGCGGGGAGCGGGAGCTGGAGCAGATCACC
GACCGGGGCACCGCGTCGGAACGGGCGGCGCTGTTCTGGCGCTGGACCATGGGCTTCAAC
GGCACCATGGAATCCGTTCACCGCTGGGCCTGGTGGTTCGCGGTGCTGACCCCGCTGACC
GGCGGCATCGGCATCCTGATCACGGGCACCGTGGTCGATGACTGGCACGCCTGGGCGGTG
GCCCACCACTACGCCTTCAGCCTG
>GB_GCA_903856875_1-s661 hypothetical protein # GB_GCA_903856875_1 # d__Bacteria;p__Pseudomonadota;c__Gammaproteobacteria;o__Burkholderiales;f__Burkholderiaceae;g__Limnohabitans_A;s__Limnohabitans_A_sp903856875
ATGGCCGAATACCAAAATCTTTTCACCTCGGTGCAGCCCGTTGGGCCTTTGCACCACGGC
GTTGACTTACCACGCGGCGACGACAAGCGCACGGGGGAACCTTTTCTGGTGCACCTCTTC
GGTCGCATTGGCAATGCCCAAATCGGTCCTGTTTATCTGGGCACGCTCGGTGTAGCGTCC
TTGATTTTCGGCATCGCTGCATTCAACATCATTGGCTTCAACATGCTGGCGTCGGTTGAC
TGGAATCCGATTCAATTGTTGCGTCAATTGTTTTGGCTGGCACTGGAACCTCCACCGCCT
TCTTATGGTCTGAGCATTCCACCGCTGGCACAAGGCGGTTGGTGGCTTGTTGTAGGCTTC
TTGCTGACCGTATCGATCATGTTATGGTGGGTTAGAACTTACCGACGTGCAAGACAACTT
GGCTTGGGCACGCATGTGGCATGGGCCTTTGCAGCAGCCATTTGGCTCTACTTGGTCTGC
GGTTTTTTCCGCCCCATCATGATGGGCAGCTGGTCTGAGGCGGTACCCTTTGGGATCTTT
CCGCACTTAGATTGGGTCTCGGCCATCTCGCTGCGCTACGGCAACTTGTTCTACAACCCG
TTCCATGCGCTGTCGATTGTGTTCTTGTACGGTTCTGTGTTGTTGTTTGCAATGCACGGC
GCCACCATCTTGGCCGTCGGACGTTACGGTGGTGAGCGTGAGATTGAACAAATTGTAGAC
CGCGGTACGGCTTCTGAGCGGGCTGCTTTGTTCTGGCGCTGGACCATGGGCTTTAACGCC
ACGATGGAATCTATTCACCGCTGGGCTTGGTGGTTCGCAGTGCTCTGCCCCTTGGTTGGC
GGTGTCGGTATCTTGCTCACAGGAACCGTCGTTGATAACTGGTACCTCTGGTCTGTCAAA
CACCATGTTGTGCCTGCCTACCCATTGGGCAGCCCAGTTGTGGTCGATCCAGCTATGTTG
GGAGTGAAGCCA
>GB_GCA_903859265_1-s662 hypothetical protein # GB_GCA_903859265_1 # d__Bacteria;p__Pseudomonadota;c__Gammaproteobacteria;o__Burkholderiales;f__Burkholderiaceae;g__Rhodoferax;s__Rhodoferax_sp903859265
ATGGCTGAATACCAAAACCTGTTTACATCCATCCAGCCGGTAGGCCCGCTGCACGATGGT
GTTGCCCTGCCCCGCGGCGACTGGAAGCGCAGTGGAACACCTTTTCTGATCCATCTGCTC
GGACGTCTGGGCAACGCGCAAATTGGCCCGGTTTATCTGGGCACATTGGGCGTTGCATCG
CTGCTCTTCGGGACACTTGCCTTCAATATCATGGGGCTCAATATGCTGGCCTCAGTGGAT
TGGAGCCCCATTCAAATGGTGCGCCAGTTATTTTGGCTGGCACTGGAGCCACCACCACCC
GCATTCGGTCTGAGCATTCCGCCCCTGGCGCAGGGAGGCTGGTGGCTCATCTCCGGCTTC
TTGCTCACCATTTCCATTTTGCTGTGGTGGGCTCGCACCTACCGGCGCGCGCGTCAGCTT
GGATTGGGTACCCATGTGGCATGGGCCTTTGCCGCGGCGATTTGGCTCTATCTGGTCTGC
GGTTTCTTCCGCCCTGTCTTGATGGGAAGCTGGTCTGAAGCTGTACCTTTTGGGATATTC
CCGCACCTGGATTGGGTCTCCGCAATTTCATTACGCTACGGAAACCTGTTCTACAACCCG
TTCCACGCCTTGTCGATCGTATTTTTATACGGTTCCACCTTGCTGTTCGCCATGCATGGC
GCAACGATTCTTGCGGTTAGCCGGTTCGGCGGTGAGCGCGAAATTGAACAAATTGTCGAT
CGCGGCACTGCATCCGAGCGCGCCGCCCTTTTCTGGCGCTGGACCATGGGCTTCAACGCC
ACGATGGAATCTATTCACCGCTGGGCCTGGTGGTTCGCAGTGCTGTGCCCGCTGGTGGGT
GGTATCGGAATCTTGCTGACGGGGACCGTGGTTGACAACTGGTACCTTTGGTCGGTCAAG
CACCATGTCGTACCGAGCTATCCGCAATTGACACCGGTAGTGATTGACCCAGCACTTTCT
GCGGTGAAACCA
>GB_GCA_903861575_1-s663 hypothetical protein # GB_GCA_903861575_1 # d__Bacteria;p__Pseudomonadota;c__Gammaproteobacteria;o__Burkholderiales;f__Burkholderiaceae;g__Rhodoferax;s__Rhodoferax_sp903861575
ATGGCGCAATACCAAAATCTTTTCACCACAGTCCAGGCTGTCGGGCCAACACACCACGGC
GTCGAACTGGGCCATGGCAACAGCCCGCGCACCGGCGAGCCGCTCATTGTTTACTGGGCG
GGCCTGCTCGGCAACGCGCAAATCGGGCCCATTTACCTCGGCGGTCTGGGCGTGGCTTCG
CTCATCCTGGGCACGCTGGCATTCAACATCATCGGCTTCAACATGCTGGCCTCCGTCAAC
TGGGACCCGATACAGTTTGTGCGCCAGTTGTTCTGGCTGGCATTGGAGCCGCCGGCACCG
GCTTACGGCCTGAGCATCCCGCCCATGAACCAGGGCGGCTGGTGGTTGCTCACGGGTGCT
TTCCTGACGGCGTCCATGTTCTTGTGGTGGGTGCGCACCTACCGCCGCGCCCGCGAGCTG
GGCATGGGAACGCATATTCCATGGGCTTTTGCAGCGGCCATTTGGCTGTACCTGGTGTTG
GGCTTTTTCCGCCCCATTCTGATGGGTTCCTGGTCCGAGGCCGTGCCCTTTGGCATCTTC
CCGCATCTGGATTGGACGGCTGCGTTCTCGCTGCGCTACGGCAACCTTTTCTACAACCCC
TTCCACGCGCTGTCGATCGTGTTCCTGTACGGATCGGTGCTGCTGTTCGCCATGCATGGC
GCGACCATCCTGGCGGTCAGCCGCTTCGGTGGTGAGCGCGAAATCGAGCAAATCGCCGAC
CGGGGTACGGCCTCCGAGCGCGCCGCCTTGTTCTGGCGTTGGACCATGGGCTTTAACGCC
ACCATGGAATCCATTCATCGTTGGGCCTGGTGGTTTGCTGTGCTGTGCCCGCTGGTGGGC
GGCATCGGCATTCTGTTGACCGGCACGGTGGTCGACAACTGGTACCTCTGGGCAGTCAAA
CACGGTGTGGCACCCAGCTACCCGGCTGTCTTCCCGGCGGTGGTGGACCCCGCAACCCTG
AGCGCTGTCAAACCA
>GB_GCA_903861645_1-s664 hypothetical protein # GB_GCA_903861645_1 # d__Bacteria;p__Pseudomonadota;c__Alphaproteobacteria;o__Rhizobiales;f__Beijerinckiaceae;g__28-YEA-48;s__28-YEA-48_sp903861645
ATGGCCTATTATCAGAATATATTCACGCAGGTTCAGGTCCGCGCCACGGCTCCCGACATG
GGCGTCGACTCGCAGCGCATCGAGCGTTTCGGCAAGGGCGCCTTCGTTCATTTGTTCGGC
CGCTTCGGCAACGCGCAGATCGGGCCGATCTATCTGGGTTATCTCGGCGTGATGTCGCTC
TTTTGCGGCTTTATCGCGTTCGAGATCATCGGCCTGAACATGCTGGCCTCCGTGAACTGG
AGCCCCTCGCAGTTCATCCGGCAACTCTTCTGGCTCGCGCTTGAGCCGCCCAAGCCGGAA
TATGGATTGCGTCTGTTCCCGCCCCTCAACGAGGGCGGATGGTGGCTGATGGCCGGATTC
TTTCTGACGGCGGCATTGTTGCTCTGGTGGCTGCGCATGTATCGCCGCGCGCGCGAACTT
GGCCTCGGCACGCACACGGCCTGGGCTTTCGCCGCGGCGATCTGGCTCTATCTTGTGCTC
GGCTTCATTCGCCCCCTGCTCATGGGGCACTGGAGCGAGGCCGTGCCCTTCGGCATTTTC
CCGCATCTTGACTGGACGGCGGCATTTTCGATCCGTTACGGCAACCTGTTCTACAATCCG
TTCCATATGCTCTCGATCGCGTTCCTTTACGGATCGACGCTGTTGTTCGCCATGCACGGC
GCTACAATCCTCGCGGTCAGCCGCTTTGGCGGCGAGCGCGAGATCGAGCAAATCCTCGAC
CGTGGCACGGCGTCGGAACGCGCGGCCCTGTTCTGGCGATGGACGATGGGCTTTAACGCG
ACGATGGAATCAATCCATCGCTGGGCCTGGTGGTTCGCGGTCTTGTGCCCGCTTAGCGGC
GGCATCGGCATCCTCCTCACCGGCACCGTGGTCGACAACTGGTATCTGTGGGGCGTGCAG
CATGGCATCGCGCCTTCATACCCGCACGTATTCCCCCCCGTCATCGACCCAGCCTCCGTC
GCGGGAGCCGTCAAA
>GB_GCA_903863375_1-s665 hypothetical protein # GB_GCA_903863375_1 # d__Bacteria;p__Pseudomonadota;c__Gammaproteobacteria;o__Burkholderiales;f__Ferrovaceae;g__CAIVHB01;s__CAIVHB01_sp903863375
ATGGAATATCAAAACATCTTCACGCGCACCCAGGTGCGCAGTCACCCCCACGATGGCGTG
CCGATGCGCGGCAGCCACCTGTTCGAACGGATCGGGCCGGGGTTCTTCAATTACTGGGCG
GGCAAGATCGGCAATGCCCAGTTCGGACCGATCTATCTTGGCCCGCTGGGGCTGGCATCG
GTCGTGTGCTTCCTGATCGCCTTTGAGATCATGGGGCTCAACATGTGGGCATCGGTGAAC
TGGGACCCGGTACAGTTTGTGCGCCAGTTGCCCTGGCTCGCGCTCGATCCGCCGTCACCG
GCTTATGGCCTGCACATTCCACCGCTCAACGAGGGGGGCTGGTGGCTGATTGCCGGATTC
TTCCTGACGGTCTCGATCCTGCTCTGGTGGGTGCGCACGTATCGCCGGGCGGTGGCGCTG
GGCATGGGCCTGCACGTCTCTGGTGCGTTTGCTGCCGCGATCTGGCTGTATCTGGTGCTC
GGCTTTTTCCGGCCACTCGCCATGGGCAGCTGGGGTGAGGCGGTGCCGTTCGGCTTCTTT
CCGCACCTGGACTGGACGGCTGCCTTCTCCTTGCGCTACGGCAACCTGTTCTACAACCCC
TTCCACATGCTGTCGATCGTCTTCCTGTATGGCTCGGCCCTGCTCTTCGCGATGCACGGT
GCCACCATCCTGGCCGTCGGCCGATATGGGGGGGAGCGCGAGATCGAGCAGATCACCGAC
CGCGGCACGGCCTCCGAACGGGCCGCCCTGTTCTGGCGCTGGACCATGGGCTTCAATGCC
ACGATGGAGTCGGTGCACCGGTGGGCCTGGTGGTTTGCCATCCTGTGTCCGATCACCGGG
GGCATTGGCATCCTGCTGACCGGAACAGCGGTCGACAATTGGTACCTGTGGGCGGTGAAG
CACCATGTTGCGCCGTCGTATCCCACGCCGTGGCCCACCGTGGTGGACCCCGCCACCCTG
CCAGGAGCACCGCAA
>GB_GCA_903864315_1-s666 hypothetical protein # GB_GCA_903864315_1 # d__Bacteria;p__Pseudomonadota;c__Gammaproteobacteria;o__Burkholderiales;f__Burkholderiaceae;g__Limnohabitans;s__Limnohabitans_sp903864315
ATGCCTCAATATCAAAATTTATTCACGGCGGTCCAAGTCACTGGCCCCACCAGTGATGGG
ATCCCTCTTGGCCGAGGCAACGACCCTCGTGTGGGCAAACCATTCATGTTGCACTTGGCG
GGTCGCTTGGGCAATGCGCAGATCGGTCCCATTTATCTGGGCAGCTTTGGTGTTGCATCC
TTGATCTTTGGCGCCTTGGCCATCAACATCATGGGCATGAACATGCTCGCGTCGGTGAAT
TTTGATCCCATTCAATTCATTCGCCAACTATTTTGGCTTGCTTTGGAGCCACCAGCACCG
CAGTATGGATTGCACTTGCCGCCCCTCAACCAGGGAGGCTGGTGGATGATTTCCGGTTTA
TTCTTGACTGTTTCCATTTTGCTCTGGTGGGTCAGAACATACCGGCGTGCCAGACAGCTG
GGGATGGGCACGCATGTGCCTTGGGCCTTTGTCGGTGCGATTTGGCTTTATTTGGTGCTC
GGGTTTTTCAGACCCCTCTTGATGGGCTGCTGGTGTGAGGCGGTGCCTTTTGGAATCTTT
CCGCATCTGGACTGGACTGCAGCGTTTTCTTTGCGCTACGGCAACCTTTTTTACAACCCC
TTTCATGCTTTGTCGATCGTGTTCCTCTACGGCTCGGTGCTTCTCTTTGCCATGCACGGT
GCGACCATTTTGGCCGTGAGTCGCTACGGTGGTGAGCGAGAGATTGAGCAAATCGTCGAC
CGTGGCACAGCCTCAGAGCGGGCCGCCCTCTTTTGGCGCTGGACCATGGGATTCAATGCG
ACGATGGAGTCCATTCATCGCTGGGCTTGGTGGTTTGCCGTGCTGTGTCCTTTGGTGGGC
GGCATCGGCATCTTGCTCACCGGCACGGTGGTTGACAACTGGTATTTGTGGGCGGTCAAG
CACGGTGTGGCCCCCCCATATCCAAACGTTTTCCCCGCTGTGGTGGATCCCGCAACTTTG
ATTGGAGGCAAACCA
>GB_GCA_903864485_1-s667 hypothetical protein # GB_GCA_903864485_1 # d__Bacteria;p__Pseudomonadota;c__Gammaproteobacteria;o__Burkholderiales;f__Burkholderiaceae;g__RFPW01;s__RFPW01_sp903864485
ATGGCTGAATATCAAAACATCTTCACCCGCGTCCAGGTTCGCGGCCCGCTCTACCCCGGC
GCACCGCATGAGGTGGCCAGCGACGCGCGCGAACCAGGTACGAGCTTCTTTAGTCGAATC
CTGGGGATCTTTGGTGACCCACAGTTTGGCCCGACTTATTTGGGCTTTACGGGAATCGCG
TCGCTACTGTGCGGGTTCATCGCCTTTGAGATCATCGGTCTCAACATGTTTGCGTCGGTC
GACTGGAATCCCAAAGAATTCCTGCGTCAATTGTTCTGGCTGGCGCTCGAGCCCCCCGGA
CCAGAATGGGGCTTGCGCTTCCCGCCCCTCAATCAAGGTGGCTGGTGGCTGGTCACTGGT
TTCTTCCTGACCACCGCGATCCTGCTGTGGTGGACCCGGATGTACCGCCGCGCGGTTGCC
CTTGGGATGGGCACCCACGTGCCCTGGGCGTTCGCGTCGGCGATCTGGCTCTATCTGGTG
CTTGGGTTTATTCGCCCAGTGCTGATGGGTAGCTGGAGCGAAGCGGTGCCGTTTGGGATC
TTCCCCCACCTGGACTGGACCGCGGCCTTCTCACTGCGTTACGGCAACTTGTTCTATAAC
CCCTTCCACATGCTGTCGATCGTGTTTCTTTACGGTTCGGCTCTGCTGTTTGCGATGCAC
GGTGCAACCATTCTTGCGGTCAGCCGGCTCGGTGGTGAGCGTGAAATCGAGCAGATTGTC
GACCGCGGGACCGCGACGGAGCGAGCCGCCCTGTTCTGGCGCTGGACCATGGGCTTTAAC
GCCACCATGGAGTCGATCCACCGTTGGGCCTGGTGGTTTGCCGTGCTGACGACGCTCACG
GGGGGAATCGGGATCTTGTTGACCGGTACCGTTGTCGACAACTGGTACCTTTGGGCAGTC
AAGCATCATGTGGCACCAGCCTATCCGCAGATCTGGCCTGAATATGTCGATCCGTACACC
GCCAACCCATCGGCCGCCGGAGCCACCGTCAACGTCGTACCAGGAGCTGGCAAA
>GB_GCA_903864895_1-s668 hypothetical protein # GB_GCA_903864895_1 # d__Bacteria;p__Pseudomonadota;c__Alphaproteobacteria;o__Acetobacterales;f__Acetobacteraceae;g__CAIPHQ01;s__CAIPHQ01_sp903864895
ATGGCCGAGTACCAAAACATCTTTAACCGGATTCAGGCCCGCGGGCCTGGCTATCCCGGT
GTTCCGCTGCCGCGCGGCAGTTGGAAACGAATTGGCGAGCCGCTGCATGTGCACCTGTTC
GGACTGATCGGCGACTCGCAGGTCGGCCCGATCTATCTGGGCGCCACCGGCATGGCCTCC
ATCATCTGCGGGCTGATCGCGTTCGAGATCATCGGGTTGAACATGTTCGCCTCGGTGAAC
TGGGACCCGATCCAGTTCATCCGGCAGTTGCCCTGGCTGGCGCTGGAGCCGCCCGCGCCG
TCCTATGGCTTGCGCTTTCCGCCGCTCGCCCATGGCGGGTGGTGGCTGATGGCCGGCTTC
TTCCTGACTGCCTCCATCATGCTGTGGTGGGCACGGGTGTACAAGCGGGCCGTGGCCCTC
GGCCTTGGCACGCACGTGGCGTGGGCTTTCGCATCGGCCATCTGGCTGTATCTGGTGCTG
GGCTTCATCCGCCCGCTGATCGTGGGCAGCTGGTCCGAAGCGGTGCCGTTCGGCATCTTC
CCGCATCTGGACTGGACGGCCGCGTTCTCCATCCGCTACGGCAACCTGTTCTACAACCCG
TTCCACATGCTCTCGATCGTGTTCCTGTATGGCTCGGCCGTGCTGTTTGCCATGCATGCG
GCAACGGTGCTTGCCACGGGGCGCTTCGGGGCAGACCGGGAACTGGAGCAGATTGCCGAT
CGCGGCACCGCGTTTGAACGCGGCGCGCTGTTCTGGCGCTGGACGATGGGCTTCAACGCC
ACGGCAGAATCGATCCATCGCTGGGCGTGGTGGTTCGCGGTGCTGTGCCCGCTGACCGGC
GGCATCGGCATCCTGCTGACCGGCACGGTGGTCGATAACTGGTATCTGTGGGGCGTCAAG
CACGGCCTGGCGCCAACCTATCCGCCAGTGTTCGGCATCATCGCCGATCCGGCGCAGGGG
GGGGCAGGACAA
>GB_GCA_903866365_1-s669 hypothetical protein # GB_GCA_903866365_1 # d__Bacteria;p__Pseudomonadota;c__Gammaproteobacteria;o__Chromatiales;f__Chromatiaceae;g__Chromatium;s__Chromatium_sp903866365
ATGCCTGAATATCAGAATATTTTTAACAGTGTGCAGGTGCGCTCTCCGGCTTATCCTGGT
GTGCCGCTGCCGAAAGGGAATCTGCCGCGGATTGGCAAGCCGTTTTTCTCCTATTGGTTG
GGGAAGATTGGGGACGCGCAGATTGGACCCTTCTATCTCGGATTCGCCGGTACCTTGTCG
TTAATCTTTGGTTTCTTCGCGATCGAGATTATCGGTTTTAACATGCTGGCATCCGTCGAC
TGGAGCCCGATCGAATTCGTCAAGAATCTGTTCTGGCTGGCTCTTGAACCGCCCGCGCCG
CAATATGGATTGAGCATACCGCCTCTCTCCGAAGGTGGTTGGTGGTTGATTGCCGGTTTC
TTCTTGACCGTGTCGATCCTACTGTGGTGGGTTCGCACCTACATGCGCGCCGAAGCACTG
GGTATGAGCCAGCATCTGTCATGGGCGTTTGCCGCGGCGATCTTCTTCTATCTGAGCCTG
GGCTTCATCCGCCCCATCATGATGGGTAGCTGGGCAGAGGCAGTGCCGTTCGGCATCTTC
CCTCATCTGGATTGGACGGCGGCATTCTCGATTCGCTACGGTAATCTCTATTACAACCCC
TTCCATATGCTCTCGATCGTGTTCCTGTATGGGTCGGCCCTGCTGTTCGCAATGCATGGC
GCAACCATCCTGGCGGTCAGTCGCTACGGTGGGGACCGGGAAATCGATCAGATCGTGGAT
CGTGGGACGGCGGCTGAACGAGCCGCGCTGTTCTGGCGCTGGACCATGGGCTTCAACGCC
TCGATGGAGTCAATCCATCGCTGGGGTTGGTGGTTCGCGGTTTTGACGGTCATCACCGCT
GGAATTGGCATCCTGTTGACCGGCACGGTGGTCGATAACTGGTATCTCTGGGCAGTCAAG
CATGGTGTCGCGCCGAGCTATCCGATCGATGTGCTCGTCCAAGACCCATATACGCTGCAG
GGGGTGTCGCAA
>GB_GCA_903866395_1-s670 hypothetical protein # GB_GCA_903866395_1 # d__Bacteria;p__Pseudomonadota;c__Gammaproteobacteria;o__Burkholderiales;f__Burkholderiaceae;g__SYIM01;s__SYIM01_sp903866395
ATGAAAACAACACTGTTTCCGGTCCCGTACTACCAGAACCTGTTCACCAAGGTTCGGGTC
GATGCGCCGACGTATCCAGGCGTTCCGCTTGAGCGCGAGCGCGATACCGCCGAGCGCACG
GGTGGCATTCACGTGCAGGCACTCGCCTGGTTCGGCAATGCTCAGATCGGTCCGATCTAT
CTGGGTTTTCTGGGCATAGCCGCGCTGATTTTCTTCGTGATCGGCTTTACCGCTATCGGC
TGGAACATGCTGGTGCAGGTGAACTACAGTCCGATCGAATTTGTGAAGCAACTCTTCTGG
CTGTCGGTCGACCCGCCATCAGCCAAATATGGCCTGCGCCTGCCGCCCATGAATGAAGGT
GGCTGGTGGTTGTTCTCAGGCTTCTTCATCACCGTGTCCATTCTGCTCTGGTGGGCTCGG
GTCTATCGGCGGGCACGCGCACTGGGTCTGGGCACGCACATCGCCTGGGGGTTTGCGGCA
GCCATCTGGCTGTTCCTGGTGCTGGGCTTTTTCCGGCCGGTGTTGATGGGTTCGTGGTCA
GAGGCAGTGCCGTTTGGAATCTTCTCCCATCTCGACTGGACCACGGCGTTCTCGCTTCGC
TACGGAAACCTGTTCTACAACCCGTTCCATATGTTGTCGATCGCCTTCCTGTACGGCTCT
GCGCTGTTGTTTGCGATGCATGCGGCCACCATTCTGGCGGTCGGCCGCTACGGTGGCGAG
CGCGAGATCGAGCAGATTTATGACCGGGGCACGGCAAGCGAACGCGCAGCGCTCTTCTGG
CGCTGGACCATGGGCTTTAACGCCACCATGGAGTCGATTCACCGCTGGGCGTGGTGGTTT
GCGGTGCTCACCTGCATCACCGGCGGCATCGGCATCCTGCTCACCGGCACGGTGGTCGAC
AACTGGTATCTGTGGGCGGTCAAGCATGGTGTCGCACCCGCCTATCCCGAGATCTGGGGC
CCAGTCCCTGATCCCTCGGTCGCGAAA
>GB_GCA_903867305_1-s671 hypothetical protein # GB_GCA_903867305_1 # d__Bacteria;p__Pseudomonadota;c__Gammaproteobacteria;o__Burkholderiales;f__Burkholderiaceae;g__Polynucleobacter;s__Polynucleobacter_sp903867305
ATGGACTATCAAAATCTATTCACTCAAACTCAAGTCATCGGACCAGAGAATCATGGTGCA
CCAATCAATGCATACGACCAGCGTGAACGCACACAAGGCATTGGTTTTAGCTACCTCATG
GGTAAGTTGGGTAATGCACAGTTAGGTCCTATTTATTTAGGAAGATTAGGTGTTGCATCA
TTAACGTTTGGATTGTTGGCATTTTGGATTATTGGTTTCAATATGCTAGCTCAGGTTAAT
TGGAGCCCGATCCAATTTGCTCGACAATTATTTTGGTTATCCTTGGACGCTCCATCGCCA
AAGTATGGACTACGTTTAGCGCCATTAAGTGATGGTGGTTGGTGGAATATCTGCGGGTTA
TTTTTGACTATTGCTATTTTATTGTGGTGGATGAGAACCTATAGACGTGCTAAAGCTCTT
GGTATGGGTACACACGTTGCTTGGGCTTTTGCCGCAGCGATTTGGCTATATCTCGTTTTA
GGACTTTTCCGTCCAATTTTGATGGGTAGTTGGAGTGAAGCAGTACCATTTGGTATCTTC
TCTCATCTTGACTGGACAGCCGCATTATCGATTCGTTATGGTAATTTGTTTTATAACCCT
TTCCATATGCTTTCGATTTTCTTCTTGTATGGATCGGTACTCTTATTTGGTATGCACGGG
GCAACCATTCTTGCAGTAGGCAGGTATGGTGGTGAGCGCGAGATCGAACAAATTGTTGAT
CGTGGAACCGCTTCTGAGCGCGCGGCCTTATTCTGGCGCTGGACAATGGGCTTTAATGCC
ACGATGGAATCAATTCACCGTTGGGCTTGGTGGTTTGCTGTGTTATGTCCAGTGAGTGGT
GGCATTGGTATTTTATTAACGGGAACCTATGTGGATAACTGGTATTTATGGGCGATGCAT
CATGGCATGGTCCCATCTTATCCATTGACGAATGTGATCGACCCATCGATTGCTACACCA
CCTTTTATTCCAAGTGTTCAGGGAGTTAAA
>GB_GCA_903867885_1-s672 hypothetical protein # GB_GCA_903867885_1 # d__Bacteria;p__Pseudomonadota;c__Gammaproteobacteria;o__Burkholderiales;f__Ferrovaceae;g__CAIVHB01;s__CAIVHB01_sp903867885
ATGAATATTGAATATCAAAATATCTTTACCCGTACTCAGGTTAGGAGCGCCCATCCCCAT
ACGGTGCCCATGGAGGAGAACACCGTATTCGATAGGAGTTCTGGCTCTTTCCATCTTTAC
CTTGCTGGTAAGATTGGTAATGCTCGAATTGGCCCTATTTTTCTGGGCTGGTTTGGTATC
GCCTCGATACTATGTGGTGTGATCGCTTTTGAGATTATTGGTCTCAATATGTGGGCTTCA
GTGAACTGGGATCCCGTTCAATTTCTTCGATTATGGCCTTGGTTAGCACTGGAGCCTCCT
TCACCCGCTTATGGATTGCATACCCCTCCATTACGCGAAGGGGGGTGGTGGTTGATCGAC
GGTGCATTTTTGACTGCCGCTATTTTCCTTTGGTGGATACGTACTTATCGTATCGCCAAA
CAACTGGGATTGGGATTGCATGTTTGTTGGGCGTTTGGTGCCGCGATTTGGCTGTATATG
GTGCTGGGTTTCTTCCGTCCGATACTCATGGGTGCATGGGGTGAAGCACCTCCATTTGGT
TTCTTCCCTCATTTAGACTGGACTGCTGCTTTGTCTCTGCGTTATGGCAATCTGTTCTAT
AACCCTTTCCACATGTTGTCGATTGCTTTTCTGTATGGTTCGGCGCTGCTGTTTGCAATG
CATGGCGCCACCATCTTGGCAGTAGGGCGCTACGGCGGAGAACGGGAAATCGAACAGATT
ACTGATCGGGGAACGGCATCGGAACGTGCTGCATTGTTCTGGCGTTGGACAATGGGTTTT
AATGGAACAATGGAATCGGTGCACCGTTGGGCTTGGTGGTTTGCAATTCTCTGCCCACTC
ACAGGTGGTATTGGAATCTTGCTGACGGGAACTGCTGTAGATAACTGGTATTTATGGGCT
GTTAAACACCATGTTGCCCCAGCCTACCCAATCATGCCCGTAGTGGATCCGGCCACGTTG
CCTGGCGCGCCAACCAAC
>GB_GCA_903868295_1-s673 hypothetical protein # GB_GCA_903868295_1 # d__Bacteria;p__Chloroflexota;c__Chloroflexia;o__Chloroflexales;f__Roseiflexaceae;g__UBA965;s__UBA965_sp903868295
ATGTCTGATGCGCCACAAACGCCACTGTTGCAACCCGATGGTGAGTATCGCGCTTCAATG
GCTGCAGCGAGCACGACAGGCGCAGGCCCACGCGCCGCCGTGTATACGTTCGAAGAAATG
GAAGCGCGCTACAAGCGCCAAGGTGGAACACTCGCCGAGAAGATCTTTGGGCATGACCCA
CTAGACTTCTGGGTGGGGCCATTTTATGTAGGGCTCTTTGGTGGTACCGCAATCTTGGGT
ATCATCTTGGGCGTGCTTGGATACTTCTACCAGGTCTTTTTCTTGGAGTCGAGCTTCAAT
CCATTGGCAACTGCCCTCGAACCACCACCGATTAGTGCTGGTTTGGCCATCGTGCAATGG
GGCCAACCCGGATTTGCCTGGCAATGGACTGTTGCCTGGTCGACAATTGCATTTGTGAGC
TGGATGCTCCGCCAAGTCGACATCAGCCGCAAGCTGCACATGAGCTACGAGATTCCGATT
GCATTCGGTGCAGTGGTTTCGTCGTGGGTGACATTGCAGATTTTGCGTCCGATTGCTATG
GGTGGCTGGGGTCACGGCTTCCCATTGGGGATCACCCATCACCTCGACTGGTTGGCAAAC
ATCGGCTACCAGTATTTCAACTTCTTCTATAATCCGTTCCACGCGATTGGTGTTACGTTG
TTGTTCGGCTCGACGCTGTTCCTGCACATGCATGGATCGGCAATTTTGAGCGCTGCACGG
CGTCCCGTCACCGAAAAGAATGTTGACATTTACTGGCGCAACATTGTTGGGTACTCCATC
GGCGAAATTGGTATCCACCGCCTTGCCTACTGGGCAGGTGCTGCATCGGTTCTTTTTGCC
AACGTGTGTATCTTTATCTCAGGTCCGTTGGTAAAAGACTGGAATGCCTTCTGGTCGTTC
TGGGATCGCATGCCAATCTGGAGCGGTACTGGTGCAGGCATTGTCCTGATTGGTGCCGGT
CTGGTGTTTTCGAAGCGTACCGACAAAAACCAACCACCTATTGACCTCGACAAAGAATCG
ACGGGTCGTGGATTGGAAGGGAATCTCGGCGACGCAACCGAAGTACCGTTGATGAAGCGC
ATCTTTGGAATGGGCCAAGTTCTTCCGATTTATCTGGGCACGTGGGGCCTGATTGCTACT
GTCGCCATGTTTGCATGCTTCATGATTATTCTGACCAGCATGCTCCATGAAGTCGGCAAT
GCACCCATTAACTTCCTGCGTGAACTGTGGAACCTTGCGGTGATGCCACCTGCAGCCAAA
TACGGGATGTCATGGAATGTTCCGTGGTATGACGGCGGTGATTATCTGGCAGCCACGCTG
TTCCTCTCCTTGTCGGTCATTGCATGGGCTGCACGCTTGTGGGAACGTGCCGGCAAAACG
GGGCTTGCTCCGCATCTGGCAGTCGGGTTTTGGGGAGCACTGTTCCTCTTCTTCTCGATC
TACGTGTTCCGCCCCATGTTGCGCGGTTTCTGGGCTGATGCACCGGGGCATGGCTTCCGG
GCTGTGCTGGACTGGACCAACTACGTCAACATCCAAGTGGGTAACATTTACTACGATCCC
TTCCACATGATTTCGATCTTCTTCTTGCTGGGCTCGACCCTCGTGCTGGCCATCCATGGT
TCGACCATCTTGGCAGTTGCGAAGTGGGGCGGCGAGCGTGAACTCGACGAAATGCTGGTA
GAAGGATCGGGAACACACCGTGCGCAGCTCTTCTGGCGGTGGACGATGGGTTTCAACGCA
AACTCGTACAACATTCACTTGTGGGCTTGGTGGTTCGCGATGCTGTGTGGCATTACCGGT
GGTATTGGTATCTTGTTGAGCGGTACGCTCGTGGATAACTGGTTCCTCTGGGCACAAGAT
GCACAGATTGTGGCGCCAATGTCTACCGTTGATTGGTCGCAGTACGTCTTCGAACAA
>GB_GCA_903869595_1-s674 hypothetical protein # GB_GCA_903869595_1 # d__Bacteria;p__Pseudomonadota;c__Gammaproteobacteria;o__Burkholderiales;f__Burkholderiaceae;g__Rhodoferax;s__Rhodoferax_sp903869595
ATGGCCCAATATCAAAATCTGTTTACCTCGGTGCAACCGGTTGGCCCGTTGCACGAGGGT
GTGCCGCTGCCGCGCGGCGATGACAAGCGCCTAGGCACCCCATTTCTATTGCACTTGCTC
GGACGCATCGGCAACGCGCAAATCGGCCCGATCTATCTTGGCTCGCTGGGTGTCGCTTCG
CTGATCTTCGGCATCGCGGCCTTCAACATCATCGGCTTTAATATGCTGGCCTCGGTGGAC
TGGAACCCGATTCAGCTGCTGCGCCAACTGTTCTGGCTGGCACTGGAGCCGCCAGCGCCG
GCCTATGGTCTGGGCATTCCGCCGCTGGCCCAAGGCGGCTGGTGGTTGATCGTCGGCTTT
ATGCTCACCGTCTCCATCCTGCTGTGGTGGGCACGCACTTACCGGCGCGCACGGCAGCTG
GGTTTGGGCACGCACGTGGCCTGGGCTTTTGCAGCGGCGATCTGGCTGTACCTGGTGTGC
GGATTCTTTCGCCCCATCATGATGGGCAGCTGGTCTGAAGCGGTACCGTTTGGCATCTTC
CCGCACCTCGATTGGGTCTCGGCCCTATCGCTGCGCTACGGCAATTTGTTCTACAACCCC
TTCCACGCGCTGTCTATCGTGTTCCTGTACGGATCGGTGCTCTTGTTTGCGATGCACGGC
GCCACGATTTTGGCGGTCAGCCGCTACGGCGGTGAGCGCGAAATCGAGCAGATTGTGGAT
CGCGGTACCGCCTCGGAACGCGCCGCCCTGTTCTGGCGCTGGACCATGGGCTTTAACGCC
ACGATGGAATCCATTCACCGCTGGGCTTGGTGGTTCGCTGTGCTGTGCCCATTGGTCGGT
GGCGTCGGCATCCTGCTAACCGGCACCGTGGTGGACAACTGGTACCTGTGGTCGGTTAAA
CACCATGTCGTACCCACCTACCCGCTGGCCTATCCGGTAGTAATCGATCCGGCACTCCTG
GTAACCAAGCCA
>GB_GCA_903870245_1-s675 hypothetical protein # GB_GCA_903870245_1 # d__Bacteria;p__Pseudomonadota;c__Alphaproteobacteria;o__Rhizobiales;f__Beijerinckiaceae;g__Methylocystis;s__Methylocystis_sp903870245
GTGGCCTATTATCAAAACATCTTTACGCAGGTTCAGGTCCGCGCCGCAGCGCCCGACCCG
GGCGTGCCGATCCATAACGAGGATCGAAGCGCCGCAACCTTCTGGCATCTGCTCGGTCGT
CTCGGCAATGCGCAGATCGGCCCCATCTATCTTGGTTATACCGGCCTTCTATCCCTGTTG
TGCGGTCTGACCGCCTTCGAGATCATCGGCCTTAACATGTGGGCTTCAGTGAACTGGGAT
CCGGTTCAATTCGTTCGTCAATTGCCGTGGCTCGCGCTGGAGCCGCCCAAACCGCAATAT
GGTTTGCAGATCCTGCCGCCCTTAAGCGAAGGCGGGTGGTGGCTCATCGCCGGCTTCTTT
CTGACCGCATCGGTGCTGTTGTGGTGGTGGAGGATGTATCGTCGCGCGCGGGCGCTGGGT
CTGGGCACGCATGCGGCCTGGGCGTTTCTTTCGGCGATCTGGCTTTATCTGGTTCTTGGC
TTTATCAGGCCGTTGCTGATGGGTAGCTGGAGCGAGGCGGTGCCCTTCGGGATCTTCCCG
CATCTCGACTGGACTGCGGCATTCTCGATTCGCTACGGCAACCTCTTCTACAATCCGTTC
CACATGCTCTCCATCGCCTTCCTCTATGGCTCGGCGCTTCTCTTCGCCATGCATGGCGCG
ACGATTCTCGCCGTCGGTCGCTTCGGCGGCGAACGGGAGATCGAGCAGATCCTTGATCGC
GGCACGGCCTCGGAACGCGCGGCGTTGTTCTGGCGCTGGACGATGGGTTTTAACGCCACG
ATGGAGTCGATCCATCGGTGGGCGTGGTGGTTCGCCGTTCTGACGCCGCTCACCGGCGGC
ATCGGCATCCTGTTGACCGGAACTGTCGTCGATAACTGGTATCTCTGGGGCGTCGTGCAT
GGCATCGCGCCGGAATATCCGCATGTCTTTCCGCCTGTGCTGGATCCGGCGCTGGCGGCG
GGAGGGACGCCA
>GB_GCA_903870555_1-s676 hypothetical protein # GB_GCA_903870555_1 # d__Bacteria;p__Pseudomonadota;c__Alphaproteobacteria;o__Caulobacterales;f__Caulobacteraceae;g__Palsa-881;s__Palsa-881_sp903870555
GTGGCGACTTATCAGAACTACTTCACCCAGGTCCAAATCCGCGGCGTCGTGGAAATGGGC
GTGCCGCTGCCGCGGCACGACGTTCCCCGCATCGGCAAGCCGGTGTTCCTGCGTCTGCTC
GGCCTGATGGGCAACGCCCAGCTCGGTCCGATCTACCTGGGCCTGACAGGCATATCCTCG
CTCCTGTTCGGCTTCATCGCCTTCGAGATCATCGGCCTCAACATGCTGGCGTCGGTGCAT
TGGAATGTCGTCGAATTCATTCGGCAACTTCCCTGGCTGGCCTTGCAGCCGCCGACTCCA
GACATGGGCCTGCGTCTGTTTCCGCCGCTCGCCAAGGGCGGCTGGTGGCTGATCACCGGC
TTCTTCCTGACGGCCTCCCTGCTGCTGTGGTTTGTCCGCACCTATAACCGCGCCAAATCG
CTCGGCATGGGCACCCACATCGCCTGGGCCTTCGCCTCGGCGATCTGGCTCTATCTCGTG
CTCGGCTTCATCCGGCCGATCATGATGGGCAGCTGGAGCGAGGCAGTGCCCTTCGGCATC
TTCCCGCACCTCGACTGGGTCGGCTCGTTCTCGATCCGTTATGGCAACCTGTTCTACAAC
CCCTTCCACTGTTTCTCGATCGCCTTCCTCTATGGCTCGACCCTGCTGTTCGCCATGCAC
GGCGCGACCATCCTGGCGGTGAGCCGTTACGGTGGGGACCGGGAAGTCGAGCAGATCACC
GACCGTGGCACGGCCGCCGAACGGGGAGCGCTGTTCTGGCGCTGGACCATGGGCTTCAAC
GCCACGTTCGAGTCGATCCACCGCTGGGCTTGGTGGTTCGCGGTGCTGACGCCGCTGTCC
GGCGGCATCGGCATCCTGATCACCGGCACGGTTGTCAGCGACTGGCATGCCTGGGCGGTG
CTGCACCACTTCGCCTACACCGAA
>GB_GCA_903870955_1-s677 hypothetical protein # GB_GCA_903870955_1 # d__Bacteria;p__Pseudomonadota;c__Gammaproteobacteria;o__Burkholderiales;f__Burkholderiaceae;g__Rhodoferax;s__Rhodoferax_sp903870955
ATGGCTGAATATCAAAACCTTTTCACTACGGTCCAGGCCACCGGTCCGATGCACCATGGC
GTGCCACTCGGCCCGCAAAACAGCCCGCGCCTGGGCGAGCCCTTTCTGATTTACTGGGCC
GGCAAACTGGGTAACGCCCAGTTCGGACCGATTTACCTGGGTGCCCTTGGGTTGGCCTCT
CTGTTCTTCGGCATGCTGGCCTTCAACATCATCGGCCTCAACATGCTGGCCTCGGTGAAC
TGGAATCCGGTGCAGTTTGTGCGCCAGTTGTTCTGGCTGGCACTGGAGCCACCAGCACCC
AGCTATGGCCTTCACATTCCCCCCCTGAACCAGGGCGGCTGGTGGTTGATGGCGGGTGGT
TTCCTCACGCTCTCGCTGCTGTTGTGGTGGCTGCGTACCTATCGCCGTGCCCGCGCATTG
GGCATGGGCACGCATGTGCCATGGGCCTTCCTGTCGGCCATCTGGTTGTTTTTGTGCCTG
GGCTTTTTCCGCCCCATTTTGATGGGCTCCTGGGGTGAGGCGGTGCCGTTCGGCATCTTC
CCGCACCTGGACTGGACGGCGGCCTTCTCGCTGCGTTATGGCAACCTGTTTTACAACCCG
TTCCACGCGCTGTCGATTGCCTTTTTGTATGGCTCCACGCTGATCTTTGCCATGCACGGT
GCGACCATTCTGGCGGTCACCCGGTTTGGTGGTGAGCGCGAGGTGGAGCAGATCGCCGAC
CGGGGCACGGCCTCGGAACGCGCCGCGCTGTTCTGGCGCTGGACCATGGGCTTTAACGCC
ACGATGGAATCGATTCACCGCTGGGGCTGGTGGTTTGCCGTGCTCTGCCCGCTGGTCGGT
GGCATCGGCATTCTGCTCACCGGCACGGTGGTGGACAACTGGTATCTCTGGTCCATGAAA
CACGGGGTGGTACCGCCGCAGCCCGGAGTTTTCCCGATCGTCATCGACCCAACGCTCTTG
CCAGGAGTCAAGCCA
>GB_GCA_903871545_1-s678 hypothetical protein # GB_GCA_903871545_1 # d__Bacteria;p__Pseudomonadota;c__Gammaproteobacteria;o__Burkholderiales;f__Burkholderiaceae;g__Limnohabitans;s__Limnohabitans_sp903871545
ATGGGGCAATATCAAAATCTTTTTACTACAGTTCAAGTAACTGGACCCACTAGCGAAGGA
ATTCCCCTTTCAAGGGGAAATGATCCACGCATCATCAAGCCCTTTTTATTTCACCTGGCC
GGTAGACTAGGTAATGCCCAAATCGGGCCGTTGTACTTAGGAACTCTTGGTGTTGCCTCT
CTGATCTTTGGTATCTTGTCCATCAACATCATGGGCATGAACATGCTTGCCTCGGTCAAT
TTCAGCCCCATTCAATTTGTGAGACAGTTGTTTTGGTTGGCGTTAGAGCCACCGGCACCT
GTTTACGGTCTACATTTACCCCCACTCAACCAAGGCGGTTGGTGGATGATAGCGGGTTTG
TTTTTAACAATATCGATACTTCTTTGGTGGGCAAGAACCTATCGGCGTGCAAGACAACTT
GGCCTAGGCACTCACGTACCGTGGGCCTTTACAGGTGCTATCTGGTTATTTTTAGTGCTA
GGATTTTTCAGACCCCTGTTGATGGGGTGTTGGTGTGAGGCTGTCCCTTTTGGTATTTTC
CCCCACCTGGACTGGACAGCGGCTTTCTCTCTTAGGTACGGTAACTTGTTTTACAACCCA
TTTCACGCACTATCGATTGTCTTTTTGTATGGATCTGTTTTACTCTTTGCCATGCACGGA
GCCACAATTCTTGCCGTAGGTCGCTACGGAGGTGAGAGAGAGATTGAACAAATCGTAGAC
CGCGGAACCGCCTCCGAAAGGGCGGCCCTTTTTTGGAGATGGACAATGGGCTTTAACGCA
ACGATGGAGTCCATTCACAGATGGGCTTGGTGGTTTGCGGTATTGTGTCCCTTAGTTGGA
GGGATTGGTATCTTACTGACTGGAACCGTTGTTGATAATTGGTATTTGTGGGCTGTTAAG
CACCATGTTGCTCCTCCCTACCCATCAGTTTTCCCGCACACAATAGATCCTGCAACTCTT
ACAGGAGTTAAGCCA
>GB_GCA_903871735_1-s679 hypothetical protein # GB_GCA_903871735_1 # d__Bacteria;p__Pseudomonadota;c__Gammaproteobacteria;o__Burkholderiales;f__Burkholderiaceae;g__Polynucleobacter;s__Polynucleobacter_sp903871735
ATGGATTATCAAAATCTATTCACCCAAACACAGGTCACAGGGCCAATTAGCCGTGGCGTA
CCAATTAATAGCTATGATCAAAGAGAGCGCACCCAAGGCGTCAGTTTTTCTAGCCTGCTA
GGGAAGATTGGTAATGCGCAACTTGGCCCAATCTATTTGGGGCGTTTAGGCGTTGCCTCA
TTAGCGTTTGGGATGGCGGCATTTTTTATTATTGGCATGAATATGCTAGCGCAAGTGGAC
TGGAATCCCATTCAGTTTATTCGCCAATTATTTTGGTTATCGCTCGATGCTCCTGCGCCG
AAGTATGGCTTAGGTTTGGCGCCACTCAATGAGGGTGGTTGGTGGAATATAGCTGGACTA
TTTAGTACGATTGCAATCTTATTATGGTGGTTTAGAACCTACCGTCGAGCTTTAGCACTG
GGGATGGGGACGCATGTCTCTTGGGCGTTTGCATCGGCTATTTGGTTATTTTTAGTACTT
GGATTATTTCGTCCTGTTTTAATGGGTAGTTGGAGCGAGGCAGTACCTTTTGGAATTTTT
TCACACTTGGACTGGACAGCGGCATTATCCATTCGTTACGGCAACTTGTTTTACAACCCG
TTTCACATGTTATCGATTTTCTTTTTGTACGGTTCTGTATTGCTCTTTGCGATGCATGGC
GCAACGATTTTAGCGGTCAGTCGGTATGGTGGTGAGCGCGAAATTGAGCAAATCGTTGAT
CGTGGTACGGCATCTGAACGAGCAGCTTTGTTTTGGCGTTGGACGATGGGTTTTAACGCT
ACGATGGAATCGATTCACCGTTGGGCTTGGTGGTTTGCAGTGTTAACACCGATATCAGGT
GGGATTGGTATTCTCTTAACCGGCACAGTTGTTGACAACTGGTATTTATGGGCGATGCAT
CATGGTATGGTGCCGGCTTATCCAGTTACGAATGTGATTGATCCATCTCTTGCAACACCA
GCTTTTTCTGCACCATTACAAGGAGCTAAA
>GB_GCA_903871975_1-s680 hypothetical protein # GB_GCA_903871975_1 # d__Bacteria;p__Chloroflexota;c__Chloroflexia;o__Chloroflexales;f__Roseiflexaceae;g__CAIQIY01;s__CAIQIY01_sp903871975
ATGTCTGATGTGCCACGCGAATTTGTGCTATTGCCTGACGGCGACGTGCGCCCGGCCTCC
GCAGCAGGCGCGGCGGCATCGGGGGCGCGGGCAGCACAGGTACCCTTCTCGGCCGTGGAG
GAGTACTACAAGCGGCCAGGCGGCACACTCACCGCACGAGTTCTAGGGTTCGAACCGCTG
GATGTCTGGTTCGGACGATTCTATGTCGGCCTCAGCGGCGCCGTCGCGGGGGTCGGCATC
TTTTTGGGCGTCGTCTTTTATCTGTACCAGGCGATCGCGATCGAGGGGACCTGGAATCTG
CTCGCGGCGCGCATCGAGACGCCGCCATTGAGCGTGGGCCTGGGCCTGGCGCCATCGGCC
GAGCAAGGGTTGTTCTGGCAACTGACGATGATCAGTGCCACGATCGCGTTTCTCGGCTGG
CTGTGGCGGCAGATTGACATCAGTCTGAAGCTCGATATGGGGCTGGAGGTGCCGATCGCG
TTCGGTGCAGTCGTTTCGTCGTGGATCACGCTGCAGTGGCTGCGGCCGATCGCGATGGGC
GCGTGGGGCCACGGTTTTCCGCTCGGCATCACTCACCACCTCGACTGGATCAGCAATATC
GGCTATCAGTACTACAACTTCTTCTATAACCCGTTCCATGCCATCGGCATCTCGCTGTTG
TTCGCCTCGACGTTGTTCCTCGCGATGCATGGCTCGGCCGTGCTGAGTGAGGCACGGCGA
GCGATCAGCGAAGAGAACATCCATGTGTTCTGGCGCAACATCATCGGTTACAGCATCGGC
GAGATCGGCATTCACCGTGTCGCATTCTGGACGGGCGCGGCTTCGGTGCTGTTCGCCAAT
GTGTGTATCTACCTGTCGGGAACCTACGTGCGCGACTGGAATGCGTTCTGGGGGTTCTGG
GACCGGATGCCGATCTGGAGCGCATTTGGCGCCGGCTTCATTCTGATCGGCGTCGGGCTG
GTCTTCTCGCGGCGTGAACGCCCGGAGCAGGTCGATCTCGATGCTGCCGCCAATGATCGC
GGCCTCGAGGGCAACATCGGCCAGCCGATCTACGTGGGCGTGATGGACCGCATGTTCGGC
AGTGGCCAGGTGCTGCCGTTGTTCCTGGGCGTGTGGGGTGCCGCCTCGATGGTGTTCTTC
GGCATCACGAGCGTGATCATCCTGACCGAATACCTGTACCTGTCGAACTACAACGGCATC
GTGTTCCTGCGCGAGTTCTGGAACCTGGCGGTGATGCCGCCGGTGAGCGACTTCGGCATG
AGCTGGAATGTGCCGTGGCATCAGGGTGGTGCCTGGCTGGCGGCGACGCTGTTCCTGCAC
CTGACGGTGATCACCTGGTGGGTACGGCTGTACACCAGGGCGCGCAAGACGGGTGTCGGC
ACGCAGCTGGCATGGGGCTTCACCGCGGCGCTGGCGTTGTATTTCAGCATCTACCTGATC
CGGCCGATGCTGATTGGCAACTGGTCGGAGGCGCCGGGGCATGGCTGGCGTGCCATTCTC
GACTGGACCAACTACGTGAGCATCCAGACGGGGAACTTCTACTATAATCCGCTCCACATG
GTATCGATCTTCTTCCTGCTCGGTTCGGTCCTGTTGCTGGCGATGCACGGCTCGACGATC
GTCGCGACATCGAAGTGGCGCTCGGAGATGGAGCTGACCGAGATGGAGGCCGAGGGGCCC
GGCACACACCGCGCGCAGCTGTTCTGGCGCTGGGTGATGGGCTTCAACGCGAACTCGTAC
AACATCCACCTGTGGGCCTGGTGGTTTGCCGCGCTGTGTGGTTTCACCGGAGCGATCGGC
CTGCTGCTGAGCGGAACATTGGTCAACGACTGGTACCAGTGGGCACAGTCGGTCGGGATC
GTGGCACGCATGGATGGCGCCGACTGGACACAGTACGTGTTCCGC
>GB_GCA_903872075_1-s681 hypothetical protein # GB_GCA_903872075_1 # d__Bacteria;p__Pseudomonadota;c__Alphaproteobacteria;o__Caulobacterales;f__Caulobacteraceae;g__Palsa-881;s__Palsa-881_sp903872075
GTGGTGGAACTGGTGGAAAAATCTTCCGATCTGGAGCTAGGGGAGTTCAAATCCGTGGCT
AGCTATCAAAACATCTTCACCCAGGTTCAGGTCCGCGGCCCCGCCGAGATGGGCGTGCCG
CTGGGTCGTGGGCAAATGGCCCGAGAGGGTCGTCCCTTCTTCTTCCGGCTGCTGGGCATT
ATCGGTAACGCCCAGATCGGCCCCATCTACCTCGGGATGACCGGCGCCCTGTCCCTGCTG
TTCGGCTTCATCGCGTTCGAGATCATCGGTCTCAACATGTTGGCGTCGGTGAAGTGGAAC
TGGGTCGAGTTCATTCGGCAACTGCCATGGCTGGGCCTGCAGCCGCCGGCCCCGGAATAT
GGGCTCACATTGTTCCCCCCGCTCGCGCAGGGCGGCTGGTGGCTCATGACCGGCTTCTTC
CTGACCGCCTCGCTGATCCTGTGGTGGGTGCGGACCTACCTGCGCGCGCGGGCCCTGGGC
CTCGGGACGCATGTCGCCTGGGCGTTCGCCTCAGCCATCTGGCTCTATCTGGTTCTGGGC
TTCATTCGTCCGATCCTGATGGGCTCATGGAGCGAGGCAGTGCCGTTCGGCATCTTCCCG
CACCTGGACTGGGTGGGATCCTTCTCCATCCGCTATGGCAACCTGTTCTATAATCCCTTC
CACTGCTTCTCGATCGCCTTCCTCTACGGGTCGACCCTGCTGTTCGCCATGCACGCCGCC
ACAATCCTGGCGGTGAGCCGTTACGGCGGCGACCGGGAGCTGGAGCAGATCACCGACCGC
GGAACGGCGTCGGAGCGCGCGGCCCTGTTCTGGCGATGGACCATGGGCTTCAACGCCACC
ATGGAATCCATCCACCGCTGGGCCTGGTGGTTCGCCGTGCTCACCCCGCTGACCGGCGGC
ATAGGCATCCTGCTCACCGGCACCGTGGTGGACGACTGGCACACCTGGGCGGTAACCCAC
CACTACGCCTTCACCGAG
>GB_GCA_903873475_1-s682 hypothetical protein # GB_GCA_903873475_1 # d__Bacteria;p__Pseudomonadota;c__Gammaproteobacteria;o__Burkholderiales;f__CAIKXV01;g__CAIKXV01;s__CAIKXV01_sp903873475
ATGGCTTACTATCAGAACATCTTCACGCAGATCCAGGCCACCGGGCCCGCATCGCACGGC
GTACCGCTGGGCAAGGGCAACAGCCCGCGTACCGGCAAGGAACCGCTGATCGTCCACCTG
CTGGGTCGTATCGGCAATGCGCAGATCGGCCCGATCTACCTGGGCGGCCTCGGCCTCGCC
TCGCTGATCTGCGGCCTGTTCGCGTTCTGGATCATCGGCTTCAACATGCTGGCCTCGGTC
AACTGGGACCCGATCCAGTTCGTCCGCCAGCTGTTCTGGCTGGCACTCGAGCCGCCGCCC
CCGAGCTACGGGCTCAGCCTGCCGCCGCTGAACGATGGCGGCTGGTGGATGATGGCCGGC
TTCTTCCTGACGGTGTCGCTGCTGCTGTGGTGGGCGCGCATGTACACCCGTGCCCGCGCG
CTGGGCATGGGCACGCACGTGGCCTGGGCATTCGCGGCGGCCATCTGGCTCTATCTGGTA
CTGGGCTTCATTCGTCCGCTGCTGATGGGCAGCTGGGGCGAGGCGGTACCCTTCGGCATC
TTCCCGCACCTCGACTGGACTGCGGCGTTTTCGCTGCGTTACGGCAACCTGTTCTACAAC
CCGTTCCACGCGCTGTCGATCGCCTTCCTCTACGGGTCGGCGCTGCTGTTCGCGATGCAC
GGCGCCACCATCCTCGCGGTGACCCGGTTCGGCGGCGAGCGCGAGATCGAGCAGATCGTC
GATCGCGGCACGGCATCCGAGCGTGCAGCCCTGTTCTGGCGCTGGACGATGGGCTTCAAC
GCCACGATGGAGTCGATCCATCGCTGGGCCTGGTGGTTCGCAGTGCTGTGCCCGCTGGTC
GGTGGCATCGGCATCCTGCTCACCGGCACCGTGGTCGACAACTGGTACCTGTGGGCAGTC
AAGCATGGCGTGGCGCCGATGTATCCGGCCGTGTTCCCGGCGGTCGTCGACCCGGCCACG
CTGATCCAGGGGGTGAAA
>GB_GCA_903873585_1-s683 hypothetical protein # GB_GCA_903873585_1 # d__Bacteria;p__Pseudomonadota;c__Alphaproteobacteria;o__Rhodobacterales;f__Rhodobacteraceae;g__CYK-10;s__CYK-10_sp903873585
ATGGCTGAGTATCAGAACTTTTTTACCCAAGTTCAGGTCAGCGCCGCACCTGAAATGGGT
ATGCACGAGGGGGTCGATGTTGGTGCACGCACCAAAGGTGCAACCTTCTCGACCCTGATG
GGATGGATCGGCAACGCCCAGTTGGGGCCGATCTATCTGGGCACCGCTGGCGTTGTCAGC
ATCGCGGCCGGTCTGATCTGGTTTGAAATCATCGGCTTTTGGTTCTGGCGTCAGGCGGGT
TACAATCCGACCGTGTTCCTGCGCGATTTGTTCTGGATGTCGCTGGAACCGCCAGCCCCG
GAATGGGGTCTGCGGATCCCACCTTTGGATCAGGGCGGCATGTTCTTGCTGGCCGGGTTC
TTCTTTATGATCTCGCTCTGGTCCTGGTGGCTGCGCACCTATCTTCGGGCCGAGGCTTTG
GGCATGGGCAAGCACATCGCTTGGGCTTTCGCCGCGGCCTTGTGGCTGGTGATGGTGCTT
GGCTTGATCCGCCCAGTGCTGATGGGAAGCTGGTCTGAGGCTGTGCCTTACGGCATCTTC
TCGCACCTGGATTGGACAAACCTGTTCAGCCTGACTTATGGCAACCTGTTCTATAACCCC
TTCCACGCGCTGAGCATTGCCTTCCTGTACGGGTCGGCCCTGCTGTTCGCCATGCACGGT
GCCACGATCTTGTCAGTCACCCGCTTGGGCGGCGACCGCGAGTTGGAACAGATCGTTGAC
CGTGGCACAGCATCAGAACGCGCAGCTTTGTTCTGGCGCTGGACCATGGGCTTTAACGCC
ACGATGGAAGGCATTCACCGCTGGGCGTGGTGGTTTGCCATTCTGGTGCCGATCACCGGC
GGTATTGGCATTCTGCTGACCGGCACCGTTGTCGATAACTGGTACGTCTGGGCGCAAGAC
CACGGCTACGCGCCACTG
>GB_GCA_903873995_1-s684 hypothetical protein # GB_GCA_903873995_1 # d__Bacteria;p__Pseudomonadota;c__Alphaproteobacteria;o__Acetobacterales;f__Acetobacteraceae;g__CAIQQQ01;s__CAIQQQ01_sp903873995
ATGTCAGACTATCTCAACGTTTTCACACGCGTGCAGGTGCGCGGGCCGTATGAGCCCGGC
GTTCCCCTGCCGCGCGGCGACTGGACCCGCACGAGTGGCGGCAATTGGTTCGAATACTGG
ATGGGCAAGCTGGGTGACGCCCAGATTGGCCCGATCTATCTCGGCGGCCTCGGCGTGGCG
TCGGCCGTGTGCTTCATGATCGCCTTCGAGATCATGGGCCTCAATATGTTCGCGTCAGTG
AACTGGGATCCGATCCAGTTCATCCGCCAGCTGCCCTGGCTCGCGCTCGAGCCGCCGCCG
CCGCAGTACGGCCTGCACATTCCGCCGCTGAACGAAGGCGGCTGGTGGCTGATGGCCGGC
TTCTTCCTCACCGCCTCGCTGCTGTTGTGGTGGGCCCGCCTGTATCGCCGCGCCATCCAG
CTTGGCATGGGTACGCATATCGCCTGGGCCTTTGCAGCGCCGATCTGGCTGTATCTGGTG
CTCGGCTTCTTCCGTCCGCTGCTGATCGGATCATGGTCCGAGGCGGTGCCGTTCGGCCTC
TTCCCGCATCTGGACTGGACGGCGTCGTTCTCCATCCGCTACGGCAACCTGTTCTACAAC
CCGTTCCACATGCTCTCGATCGTATTCCTGTATGGCTCGGCGGTGATCTTCGCCATGCAC
GGCGCGACCATCCTGGCCGTCAGCCGCTACGGCGGTGAGCGCGAGATCGAGCAGTCCATC
GACCGCGGCACCGCGGCCGAACGCGCCGGCCTGCTGTGGCGCTGGACGATGGGCTTCAAC
GCCAGCTTCGAGAGC
>GB_GCA_903874895_1-s685 hypothetical protein # GB_GCA_903874895_1 # d__Bacteria;p__Pseudomonadota;c__Alphaproteobacteria;o__Caulobacterales;f__Caulobacteraceae;g__CAIMFV01;s__CAIMFV01_sp903874895
GTGGCGACTTATCAAAATCTCTTTACGCAGGTTCAGGTCCGCGGACCCGTTGAACTTGGC
GTGTCCCTGCCGGCGGGCAGCGAGGCGCGTCTGGGTCAGCCGTGGTATCTCGGACTGCTC
GGCATTCTGGGCAATGCCCAGGTCGGTCCGATCTATCTTGGCATTACCGGGGTGCTGTCT
CTGACCTTTGGGTTGGTGGCGCTCTCGATCATGGGGCTCAACATGTTTGCCCAGGTCCAC
TGGAGCCCGGTGGAGTTCATCCGCCAGCTCCCGTGGCTCGCGCTCAGCCCAGCCGGGCCG
GAATATGGATTCCAGATGATGCCACCGCTCGAACATGGCGGCTGGTGGAACATTGCCGGT
GGTTTTCTGACCGCGTCTCTGGTGCTCTGGTGCGCCCGGACGTATCTCCGGGCCAAGGCG
CTGGGGCTCGGGACACATGTGGCCTGGGCCTACGCCTCGGCGATCTGGCTCTATCTGGTC
CTGGGCTTCATCCGTCCCATGCTGATGGGCAGCTGGAACGAGGCGGTGCCGTTCGGCCTC
TTCCCGCACCTGGACTGGGTGGGGACCTTCTCCCTGCGCTACGGGAACCTCTTCTACAAT
CCGTTCCACTGCCTCTCGATCGTCTTCCTCTATGGCTCCGTCCTTCTGTTTGCCATGCAT
GGTGCGACGATCCTGGCGGTAAGCCGGTATGGCGGCGAGCGGGAACTCGAACAGATCACC
GATCGGGGGACCGCTGCGGAACGGGCAGCCCTCTTCTGGCGCTGGACCATGGGCTTCAAC
GGCACCATGGAATCGGTTCACCGCTGGGCCTGGTGGTTCGCGGTGCTGACCCCGCTCACG
GGCGGGATCGGTATCCTGATCACGGGCACCGTGGTGGATGACTGGCACGCCTGGGCCGTG
GCGCACCACTACGCCTTCAGCCTC
>GB_GCA_903875135_1-s686 hypothetical protein # GB_GCA_903875135_1 # d__Bacteria;p__Pseudomonadota;c__Gammaproteobacteria;o__Burkholderiales;f__Burkholderiaceae;g__Polynucleobacter;s__Polynucleobacter_sp903875135
ATGGACTATCAAAATCTATTCACTCAAACTCAGGTCATTGGCCCAGAAAATCATGGGGCA
CCGATTAATCCCTACGATCAGCGTGAACGCACAAAAGGTATCGGATTTAATTACCTTCTT
GGTAAATTAGGAAATGCTCAATTAGGACCAATATATTTGGGTCGCCTTGGCGTTGCTGCA
TTGATCTTTGGAGCATTAGCCTTTTTCATTATTGGTTTTAATATGTTGGCTCAGGTTCAC
TGGAGTCCAATTCAATTTGTTCGTCAGTTATTTTGGTTATCCCTTGATCCACCTGCGCCT
AAATACGGATTACGTTTAGCTCCCTTAAGTGAAGGTGGTTGGTGGAATATTTGTGGATTA
TTTTTGACAACGGCAATTTTATTGTGGTGGATGAGAACGTATACGCGTGCTAAGGCATTA
GGAATGGGTACTCATGTTGCCTGGGCCTATGCAGCTGCAATTTGGTTGTATTTGGTATTA
GGATTAATTCGCCCAGTATTGATGGGTAGTTGGAGTGAAGCAGTTCCTTTCGGAATTTTC
CCGCACTTGGATTGGACAGCAGCACTATCAATTCGTTATGGTAATCTGTTTTATAACCCA
TTCCACATGTTGTCAATTTTCTTCTTGTATGGTTCAGTGCTGCTATTCGGCATGCACGGG
GCAACAATTCTTGCGGTAGGAAGATACGGAGGCGAGCGTGAGATTGAGCAGATTGTCGAT
CGTGGAACAGCGTCTGAGCGTGCCGCTTTATTTTGGCGGTGGACGATGGGCTTTAATGCA
ACGATGGAATCGATTCACCGTTGGGCTTGGTGGTTTGCTGTTTTATGTCCAGTCTCTGGG
GGTATTGGAATACTTTTAACAGGAACTTATGTAGATAACTGGTATGTCTGGGCAATGCAT
CATGGCATGGTTCCGTCATATCCTCCAACCAATGTGATTGATCCATCAATTGCAATGCCA
CCATTCTCTCCTACTATTGAAGGGGCTAAA
>GB_GCA_903876715_1-s687 hypothetical protein # GB_GCA_903876715_1 # d__Bacteria;p__Pseudomonadota;c__Gammaproteobacteria;o__Burkholderiales;f__Burkholderiaceae;g__Rubrivivax;s__Rubrivivax_sp903876715
ATGCAATACCAGAACCTCTTCACCCGTGTGCAGGCTGTCGGCCCCACGCACGAAGGTGTC
GAACTCGGCCCGCAGAACAGCGCCCGGGACATCAAGCCCTTCCTTGTCCACCTGTTCGGA
CGCCTGGGCAATGCGCAGGTCGGCCCGTTCTACCTGGGCACGCTCGGCCTGATCTCGCTC
GTGACGGGCACGCTGTCGATCAACATCATGGGCTTCTACATGCTGGCTTCGGTCGGCTGG
GACCCGATCGAGTTCATCCGCCAGCTGCCCTGGCTCGCGCTCGAGCCCCCATCCCCGAAA
TACGGGCTGCACTTCCCGCCGATGAACGAGGGCGGGTGGTGGATGTTCGCCTCGGGGCTG
CTGCTGGTGTCGGTGTTGTCGTGGTGGCTGCGCACCTACCGCCGCGCACGCCAGCTCGGC
ATGGGCACCCACATCGCCTGGGCCTTCGCCGCGGCGATCTGGCTCTTCCTCGTGCTCGGC
CTGTTCCGGCCCATCCTGATGGGCAGCTGGAGCGAAGGCGTGCCCTACGGCATCTTCCCG
CACCTGGACTGGACGGCGGCGTTCTCGCTGCGCTACGGCAACCTGTTCTACAACCCCTTC
CACGCGCTGTCCATCGTCTTCCTCTACGGCTCGACGCTGCTGTTCGCGATGCACGGCGCA
ACCATCCTGGCCGTGACGCGCTACGGCGGTGACCGGGAAATCGACCAGATCATCGACCGC
GGCACCGCCAGCGAGCGCGCTGCGCTGTTCTGGCGCTGGACCATGGGCTGGAACGCGACG
ATGGAATCCATCCACCGCTGGGCCTGGTGGTTCGCGGTACTGTGCCCGCTGGCTGGCGGC
ATCGGCATCCTGCTCACCGGCACGGTCGTCGACAACTGGTACCTGTGGGCCGTCAAGCAC
GGGGTTGCCCCGTCCTACCCCGCCGTCCTCGGCACCGTGATCGACCCTGCCACCCTCCAG
GGAGTCAAGCCA
>GB_GCA_903876885_1-s688 hypothetical protein # GB_GCA_903876885_1 # d__Bacteria;p__Pseudomonadota;c__Gammaproteobacteria;o__Burkholderiales;f__Burkholderiaceae;g__Limnohabitans;s__Limnohabitans_sp903876885
ATGGCTCAATATCAAAATCTGTTCACTGCCGTACAAGTGGCGGGCCCCATTAGCGAAGGC
ATACCCTTACCAAAAGGTAATGATCCTCGGTTAATTAAACCTTTTTTCCTGCACCTTGCT
GGGCGTATAGGTAACGCTCAAATTGGGCCTGTGTATTTGGGTAGTGTGGGACTTGCTTCG
TTAGTATTCGGAATTTTGTCCATCAATATTATGGGTATGAATATGCTGGCGTCGGTTAAT
TTCAGCCCGATCCAGTTTGTAAAACAATTATTTTGGCTGGCGCTTGAGCCACCAGCTCCA
GTCTACGGGCTTCATATCCCTCCACTAAACCAGGGTGGTTGGTGGTTGATGTCAGGGTTA
TTCTTAACGATATCAATTTTGTTGTGGTGGGTAAGGACATATCGACGAGCAAGACAACTC
GGACTTGGAACACACGTTCCTTGGGCATTTACAGGTGCGATATGGCTTTTTCTAGTGCTC
GGTTTTTTTAGACCCGTCCTTATGGGATGCTGGTGTGAGGCTGTGCCTTTTGGCATCTTC
CCACACCTGGACTGGACTGCTGCTTTCTCGCTTAGATATGGAAATCTTTTTTATAACCCC
TTTCACGCGCTATCTATTGTTTTTCTGTATGGATCTGTATTGCTTTTTGCAATGCATGGA
GCAACCATATTAGCGGTAGGGCGCTACGGGGGCGAGCGAGAGATTGAGCAAATCGTTGAC
AGGGGAACGGCCTCTGAACGGGCGGCTTTATTTTGGAGATGGACCATGGGCTTTAACGCA
ACTATGGAGTCAATTCACCGTTGGGCTTGGTGGTTTGCGGTGTTATGCCCTTTGGTAGGC
GGAATAGGAATATTGTTGACAGGAACTGTGGTCGATAACTGGTATTTGTGGGCTGTAAAA
CACGGCGTAGCACCACCTTACCCAGCTGTGTTTCCCAATGTCATTGATCCTGCAACACTT
CAAGGGGCTAAACCA
>GB_GCA_903877935_1-s689 hypothetical protein # GB_GCA_903877935_1 # d__Bacteria;p__Pseudomonadota;c__Alphaproteobacteria;o__Rhizobiales;f__Beijerinckiaceae;g__CAIUPE01;s__CAIUPE01_sp903877935
ATGATCGAATATCAAAATATTTTCACCCGCACACAAATCCACGGTCCTGGCGATTTCGGT
ATTCCGCTTCCAGACGGCGCGGAACGGGAGCGCATTGGCAAGCCGACAATGGTGCATCTT
TTCGGCTTGATTGGCGATGCGCAAATTGGCCCGATTTATCTCGGTTGGCTTGGCAGCATT
TCGCTTTTGTGCGGCTTTATCGCGTTTGAAATTATCGGCTTTAATATGTTGGCGTCGGTC
AATTGGAGCCCGATCCAATTTGTGCGGCAATTGTTTTGGTTGGCGCTTGAGCCGCCACCG
GCCAAATACGGCCTGCATTTCCCGCCAATGGCGGAAGGGGGATGGTGGCTGATGGCCGGT
TTCTTCCTGACCACCAGCATTATTTTGTGGTGGGTGCGCACCTATCGCCGCGCGGTTGCG
TTGGGCATGGGAACGCATGTGGCGTGGGCCTTTGCGGCGGCGATTTGGCTCTATCTGGTG
CTCGGCTTTATTCGCCCTGTTCTGATGGGCAATTTCGGCGAAGCGGTGCCTTTCGGTATC
TTCCCGCATTTGGATTGGACGGCGGCGTTTTCGATCCGCTACGGCAATCTTTTCTACAAT
CCCTTCCATATGCTCTCGATTGCCTTCCTTTATGGTTCGGCACTGATTTTTGCGATGCAT
GCGGCGACCATTCTCGCCGTGTCGCGTTTGGGGGGTGAGCGCGAAATCGAGCAGATTGTG
GACCGTGGAACGGCATCCGAGCGCGCGGCTTTGTTTTGGCGCTGGACGATGGGCTTTAAC
GCGACGATGGAATCGATTCATCGTTGGGCTTGGTGGTTTGCAGTGCTTTGCCCGTTTGTC
GGGGGCATCGGTATTTTGCTGACAGGCACCGTCGTTGATAATTGGTACCTCTGGGGTATC
AAGCACGGTTTTGCACCGGAATACGCTTACGATATGTGGGCGCCCGTTCTCGATCCAGCC
ATTGCAGCCAAG
>GB_GCA_903880855_1-s690 hypothetical protein # GB_GCA_903880855_1 # d__Bacteria;p__Pseudomonadota;c__Gammaproteobacteria;o__Burkholderiales;f__Burkholderiaceae;g__Limnohabitans;s__Limnohabitans_sp903880855
ATGTCTCAATATCAAAATCTTTTCACCTACGTGCAGCCAGTTGGTCCTTTGCACGAAGGC
GTGGACTTACCCCGTGGTGACGATAAGAGGTTAGGTACGCCATTCTTGGTGCACCTACTA
GGACGCATTGGCAATGCCCAAATCGGCCCTGTTTATCTAGGAACCCTAGGTCTTGCGTCC
TTGATTTTCGGCATCGCTGCGTTCAACATCATTGGTTTCAATATGCTGGCCTCGGTTGAC
TGGAATCCCATTCAGTTGGTGCGTCAGTTGTTTTGGCTGGCGCTAGAACCGCCACCTCCA
GCCTATGGCTTGAATATTCCGCCGCTTGCGCAAGGCGGTTGGTGGTTGATTGTGGGCTTC
ATGCTGACCGTTTCCATCTTGCTGTGGTGGGCGCGCACTTATAGGCGAGCGCGTCAATTG
GGCTTGGGAACGCACGTGGCTTGGGCTTATGCTGCAGCGATTTGGTTGTATCTGGTGTGT
GGATTTTTCCGCCCCATCATGATGGGCAGTTGGTCGGAGGCAGTACCTTTTGGTATCTTC
CCGCATCTTGACTGGGTCTCCGCCTTATCCCTGCGTTATGGCAATTTGTTTTACAACCCA
TTCCACGCACTTTCCATCGTCTTCTTGTATGGATCGGTGCTGTTATTTGCGATGCACGGA
GCCACCATTTTGGCGGTCAGCCGTTACGGCGGTGAGCGCGAGATTGAACAAATTGTGGAC
CGTGGCACGGCTTCTGAGCGGGCTGGCTTGTTCTGGCGTTGGACCATGGGCTTTAATGCC
ACCATGGAATCTATCCACCGTTGGGCTTGGTGGTTTGCAGTGCTTTGTCCTCTAGTGGGT
GGTATTGGTATTTTGCTCACAGGTACTGTGGTGGACAACTGGTATCTCTGGTCTGTCAAA
CACCATGTTGTGCCAGCGTATCCCTTGGGTAGCCCAGTCGTGGTCGATCCTGCAATTTTG
GGAGTTAAACCA
>GB_GCA_903884125_1-s691 hypothetical protein # GB_GCA_903884125_1 # d__Bacteria;p__Pseudomonadota;c__Alphaproteobacteria;o__CAISDR01;f__CAISDR01;g__CAISDR01;s__CAISDR01_sp903884125
ATGGCTGAATATCAAAATCTGTTCACCCGGGTCCAGATCCGCGGACCGGCCTATCCGGGT
GTACCCCTTGGCCGGGGCAATTGGACACGCGACGGCAAGCCCGGCTTTTTGTCCCTGATG
GGCTGGATCGGTGATGCGCAGATCGGGCCGATTTATTTGGGGTTTACGGGCGTTGCCTCG
ATATTTTGCGGGCTGATCGCTTTTGAAATCATCGGGCTCAATATGTGGGCTTCGGTGAAC
TGGGACCCGCGCGAATTCATCCGGCAATTGCCGTGGCTGGCACTTGAGCCACCATCACCC
GCCTATGGGCTGCATCTGCCACCGCTGCGCGAAGGTGGCTGGTGGCTGATGGCGGGTTTC
TTTCTGACCACATCAATCCTTTTGTGGTGGGTGCGTACCTATCGGCGCGCGGTGGCGCTG
GGCATGGGCACACATACCGCCTGGGCCTTTGCATCAGCGATCTGGCTTTATCTGGTCTTA
GGGTTTTTCCGGCCGATTGCCATGGGCAGCTGGGGTGAAGCGGTGCCCTTTGGCATATTC
CCACATCTGGACTGGACGGCGGCGTTATCCATCCGATTTGGCAATCTGTTCTATAATCCG
TTCCACATGCTGTCGATTGCGTTCCTGTACGGATCGACACTGCTCTTTGCGATGCACGGG
GCAACCATCCTTGCAGTATCCCGCTTTGGTGGTGAACGTGAAATCGAACAGATCGTGGAT
CGTGGTACTGCGGCCGAACGGGCAGCGTTGTTCTGGCGGTGGACCATGGGATTTAATGCA
ACCTTTGAATCCCTGCATCGCTGGGCTTGGTGGTTTGCGGTGTTATGCCCGCTGACCGGC
GGCATCGGCATTCTTTTGACCGGCACCGTTGTTGACAACTGGTATTTATGGGCAGTGAAA
CACCATGTGGCACCGGCATATCCGCTGATCTATGGACCCATCATTGATCCTGCCTCGGTA
CCGGGAGGCCAGCCA
>GB_GCA_903884235_1-s692 hypothetical protein # GB_GCA_903884235_1 # d__Bacteria;p__Pseudomonadota;c__Gammaproteobacteria;o__Steroidobacterales;f__Steroidobacteraceae;g__CAIYLH01;s__CAIYLH01_sp903884235
ATGGCTGAGTACCAAAACATCTTCACGCGCGTCGCCATCCATGGCCCCGCGTACCCTGGC
GTGCCCCTTCCGCGGACCGCCGGCTGGCGCGCCGGCAAGGGTTGGATGAGCCACCTGGCG
AGCCGCATCGGCGACGCGCAGGTCGGCCCGATCTACCTCGGCTGGACCGGCATCGCGTCG
ATCCTCTTCGGCTTCGCGGCCTTCGAGATCATCGGCCTGAACATGTGGGCGTCGGTGCAC
TGGAGCATCCTCCAGTTCATCCGCCAGCTGCCATGGCTCGCGCTCGAGCCGCCGCCGCCA
AGCTACGGGCTGCACTTCCCGCCGCTTGCGCAGGGCGGTTGGTGGCTCATTGCAGGCCTG
TGCCTGACGATATCGGTGATCCTGTGGTGGGTCAGGACCTACCGGCGAGCGCGCGAACTG
CAGATGGGCACCCACGTCGCGTGGGCCTTCGCGTCGGCCATCTGGCTCTTCCTCGTGCTC
GGCTTCATCCGCCCGCTGCTCATGGGCAGCTGGGGCGAGGCGGTGCCGTTCGGCATCTTC
CCCCACCTCGATTGGACCGCCGCCTTCTCCCTGCGCTACGGGAACCTGTTCTACAACCCG
TTCCACGCGCTGTCGATCGCGTTCCTCTATGGCTCGACGCTGATCTTCGCGATGCACGCG
GGCACGATCATGTCGGTCACGCGCTTTGGCGGCGACCGCGAGGTCGAGCAGATCATAGAT
CGCGGCACGGCGAGCGAGCGCGCAGCGCTGTTCTGGCGCTGGACCATGGGCTTCAACGCG
ACGATGGAGTCGATCCATCGCTGGGCCTGGTGGTTCGCGGTGCTGTGCCCACTGGTCGGC
GGCATCGGCATCCTGCTGACCGGCACGGTCGTCGACAACTGGTACCTGTGGGCGGTGAAG
CACCACGTCGCGCCGATGTATCCGCACGCCTTCCCGCCGGTCGCGGATCCGGCCACGCTG
CCGGGAGCCCAGCCA
>GB_GCA_903885195_1-s693 hypothetical protein # GB_GCA_903885195_1 # d__Bacteria;p__Pseudomonadota;c__Gammaproteobacteria;o__Steroidobacterales;f__Steroidobacteraceae;g__UBA964;s__UBA964_sp903885195
ATGGCCGAATATCAGAATTTGTTTACCCGGGTGCAGGTCGAAGCACCGCACTATCCGGGC
GTACCGCACGACCCGAAGGGCATTTGGAGTCGCGGCGTCAAGGCAAGCGCGAGCTACTGG
CTCGGCAAGCTCGGCGACGCGCAGATCGGACCGTTCTACCTCGGTTCCACCGGGGTGATT
TCGATCATCTGCTTCATCATCGCCTTCGAAATCGTCGGCTTGAATATGCTGGCGTCAGTG
AACTGGAACCCATTGCAGTTCATCAAGCAGTTGCCGTGGCTCGCGCTCGAGCCGGCCGCT
CCGCAGTACGGCTTGCGTTTGCCGCCGCTGCAGCACGGCGGGTGGCACCTGATGGCGGGC
TTTTTCCTGACGGTGTCGGTGCTGCTGTGGTGGGTGCGGACCTACATGCTGGCACGCAAG
CTGCGGATGGGCACGCATACCGCGTGGGCCTTCGCTTCGGCGATCTGGTTGTTCCTGGTG
CTGGGCTTCATTCGCCCTGTGCTGATGGGCAGCTGGTCGGAGGCCGTGCCCTTCGGAATC
TTTGCTCACCTTGATTGGACCGCCGCGTTCTCGCTGCGCTACGGCAACTTGCTCTACAAC
CCGTTCCACGCGTTGTCGATCGTGTTCCTGTACGGCTCGGTGCTGCTGTTTGCGATGCAC
GCCGGCACCATCATGGCGGTCACCCGCTATGGCGGAGAGCGCGAAGTGGAGCAAGTCCTC
GATCGTGGTACGGCCTCCGAACGTGCGGCGCTCTTCTGGCGCTGGACGATGGGCTTTAAC
GCGACGATGGAGTCGGTTCACCGTTGGGCCTGGTGGTTCGCCGTACTGTGCACGCTGACG
GGAGGCATCGGCATCCTGCTCACCGGCACGGCCGTGGACAACTGGTATCTGTGGGCAGTG
AAGCACGGCGTGGCGCCGAGTTATCCCGCCACGTTCGAAGTACTGCCTGATCCCGCCTTG
AATTCGGGAGGCGCGCAA
>GB_GCA_903885465_1-s694 hypothetical protein # GB_GCA_903885465_1 # d__Bacteria;p__Pseudomonadota;c__Gammaproteobacteria;o__Nevskiales;f__Nevskiaceae;g__Nevskia;s__Nevskia_sp903885465
ATGGCTGAATACCAAAATATCTTCACCAGAGTTCAGGTGACCGCCCCGCCGTATCCGGGC
GTGCCGCTGCCGAACGATGGCTCCATTGGCGGGCGTGACGGCAAGCCGTTTCTGGCGCAC
CTGATCGGCAAATTCGGTGATGCCCAGATCGGTCCGATCTATCTCGGCTGGACCGGCCTG
ACCTCGATCCTGTTCGGCTTCATCGCCTTCGAGATCATCGGCCTGAACATGCTGGCCTCG
GTGGGCTGGAACTGGATCGAGTTCGTTCGCCAGCTGCCTTGGCTGGCACTGGAACCGCCA
CCGCCGTCGTACGGCCTGAGCTTCCCGCCGCTGAATCAGGGTGGCTGGTGGCTGATCGCC
GGCTTCTTCCTGACTTCGTCGGTGCTGCTCTGGTGGCTGCGTACTTACCAGCGTGCGAAA
GCGCACGGCATGGGCCCGCATGTGTCCTGGGCCTTCGGCGCGGCGATCTGGCTGTACCTG
GTGCTTGGCTTCTTCCGGCCGATCCTGATGGGCAGCTGGGGCGAAGCGGTGCCGTTCGGC
ATCTTCCCGCATCTGGACTGGACCGCCGCATTCTCGATTCGCTACGGCAACCTGTTCTAC
AACCCGTTCCACATGCTGTCGATCGCCTTCCTGTACGGCGCGACACTGCTGTTCGCCATG
CATGGCGCCACCATTCTCGCGGTGAGCCGTTACGGCGGTGAGCGCGAACTGGAGCAGATC
GTCGACCGTGGCACGGCCTCGGAGCGTGCAGCACTGTTCTGGCGCTGGACGATGGGCTTC
AACGGCACGATGGAATCGGTGCATCGCTGGGCCTGGTGGTTTGCGGTGCTGTGCCCGATC
ACCGGCGGCATCGGCATCCTGCTGACCGGCACCGTCGTCGACAACTGGTACCTGTGGGGC
ATCAAGCACCACATCGTCGCGGCCTATCCGGCCGTGTGGGCACCGACTGTCGATCCCGCC
ACGCTTCCGGGAGCCCAGCCA
>GB_GCA_903885585_1-s695 hypothetical protein # GB_GCA_903885585_1 # d__Bacteria;p__Pseudomonadota;c__Gammaproteobacteria;o__Burkholderiales;f__Burkholderiaceae;g__Rubrivivax;s__Rubrivivax_sp903885585
ATGGCTGAGTATCAAAACCTCTTCACCGCCGTGCAGGCCACCGGCCCTCTGGGAGACGGC
GTGCCGTTGCCCCGTGGCGACTGGCGCCGCACCGGCAAGCCCTTCCTGTGGCATCTGATG
GGCCGCATTGGCAACGCCCAGATCGGGCCCGTCTACCTCGGGGGTCTGGGGGTCGCGTCG
CTGGTGTTCGGCACGCTGGCCTTCAACCTCATCGGGTTCAACATGCTGGCCTCGGTGGAC
TGGAGTCCGCTGCGCCTGATCCAGCAACTGTTCTGGCTGGCCCTGGAGCCGCCGGCGCCG
CAATACGGCCTGAGCATCCCGCCGCTGGCGCAAGGGGGCTGGTGGCTCATTGTGGGCTTC
CTGCTCACGGTCTCGATGATGCTGTGGTGGGCGCGCACCTACCGCCGAGCCCGCCAGCTG
GGCATGGGGACGCACGTGGCCTGGGCCTTTGCGGCCGCGATCTGGCTCTACCTGGTGTGC
GGCTTCTTCCGGCCGCTCATGATGGGCAGCTGGTCTGAGGCGGTGCCTTTCGGCATCTTC
CCGCACCTGGACTGGGTGTCGGCGCTGTCGTTGCGTCACGGCAACCTGTTCTACAACCCG
TTCCACGCGCTGTCCATCGTCTTCCTGTACGGCTCGGTGCTGCTGTTTGCCATGCACGGT
GCCACCATCCTGGCGGTGGGCCGCTACGGCGGTGAGCGCGAGATCGAGCAGATCGTGGAT
CGCGGCACGGCTTCGGAGCGCGCCGCCCTGTTCTGGCGTTGGACCATGGGCTTCAACGCA
ACGATGGAATCCATCCACCGTTGGGCCTGGTGGTTCGCGGTGCTGTGTCCGCTGACAGGC
GGCATCGGCATCCTGTTGACCGGCACCGTGGTGGACAACTGGTACCTGTGGTCGATGAAG
CACGGGGTGGTGCCGTCCTACCCTCAGGTCTTCCCGATCAGCGTTGACCCTGCCCTGATG
GGAGGCAAG
>GB_GCA_903887325_1-s696 hypothetical protein # GB_GCA_903887325_1 # d__Bacteria;p__Pseudomonadota;c__Gammaproteobacteria;o__Burkholderiales;f__Burkholderiaceae;g__Limnohabitans;s__Limnohabitans_sp903887325
ATGGCTGACTACTACAACCTCTTCACGACTGTGCAGGCCAAAGGGCCGGTACACCACGGT
GTCGATTTAGGCCCGGGTAATGACACCCGCTTCGGACATCCGGCTATTTTCTGGCTGCTG
GGCAAAATCGGTAATGCCCAACTCGGTCCCATTTACCTCGGTGGCTTTGGTGTTCTGTCG
CTGGTGTGCGGCATGCTGGCGTTCAATATCATCGGATTGAACATGCTGGCATCTGTCAAC
TGGGATCCAGTGCAACTGGTGCGTCAATTATTTTGGCTGGCGCTTGAGCCGCCTCCGCCT
GAGTACGGCTTGTCACTGCCGCCGCTTAACCAAGGCGGCTGGTTCTTAATCGTGGGTTTA
TTGTTGTCCATCTCGGTATTGGCTTGGTGGGTGCGTATGTACCGACGCGCCATTGCATTG
GGCATGGGAACACACGTGGCCTGGGCTTTTGCCGCTGCCTTGTGGTTGATGTTTGTATTG
GGTTTGTTTCGTCCCATTCTGATGGGTTCATGGGGTGAGGCAGTGCCTTACGGCATCTTC
CCGCACCTGGATTGGACAGCCGCCTTATCCATCCGTTATGGCAACTTGTTCTACAACCCG
TTCCATGCTTTGTCGATCGTGTTTTTGTACGGATCAGTGCTGCTGTTCGCCATGCACGGT
GCCACCATTCTGGCGGTCACTCGCTTTGGCGGCGAGCGTGAAATCGAGCAAATCGTCGAC
CGCGGAACAGCTTCAGAGCGGGCCGCACTTTTCTGGCGTTGGACAATGGGTTTTAACGCA
ACCATGGAATCTATACACCGTTGGGCCTGGTGGTTTGCTGTGCTGTGTCCATTGACAGGC
GGTATTGGTATTTTGTTGACCGGCACTGTGGTTGATAACTGGTATTTGTGGGCGATCAAG
CACGGCCTAGCACCACCTTATCCAAATGTATTCCCTGCCGTGATTGACCCTGCGCTGACC
CTGGGAGCCAAGCCA
>GB_GCA_903887655_1-s697 hypothetical protein # GB_GCA_903887655_1 # d__Bacteria;p__Pseudomonadota;c__Gammaproteobacteria;o__Burkholderiales;f__Burkholderiaceae;g__Limnohabitans;s__Limnohabitans_sp903887655
ATGCCTCAATATCAAAATTTATTCACCAGTGTTCAAGTCACTGGACCAACCAGTTCGGGC
ATTCCACTGGGGTGGGGAAACGATCCGCGTTTGGGTAAGCCGTTCTTGTTCCACCTCGCT
GGTCGTTTGGGCAACGCACAAATTGGCCCAGTTTACTTGGGCAGCATGGGGGTGGCTTCC
TTGTTTTTTGGCATGATCGCCTTCAACATCATTGGCATGAACATGCTCGCTTCGGTGAAT
TGGGACCCCATCCAGTTCATTCGACAATTGTTTTGGCTGGCTCTGGAGCCGCCCGCTCCC
CAGTATGGCCTGCAAATGCCGCCGCTGAACCAAGGTGGGTGGTGGATGATTTCGGGTTTA
TTTTTAACCGTCTCCATTTTGCTCTGGTGGGTGAGAACCTACCGGCGCGCCAGGCAACTG
GGCATGGGCACCCATGTGCCCTGGGCCTTTGTCGGTGCGATTTGGCTTTATTTGGTCTTG
GGTTTTTTCAGGCCCCTTTTGATGGGCTGCTGGTGTGAAGCCGTCCCCTTTGGGATCTTT
CCCCATCTGGACTGGACCGCCGCATTTTCTTTGCGCTACGGCAATTTGTTTTACAACCCC
TTTCACGCCTTGTCGATCGTGTTCCTCTACGGCTCGGTGCTGCTGTTTGCCATGCACGGC
GCGACCATTTTGGCGGTGAGTCGCTACGGCGGCGAGCGCGAGATTGAGCAAATCGTTGAC
CGCGGTACCGCCTCCGAACGTGCGGCTCTCTTTTGGCGCTGGACCATGGGGTTCAATGCG
ACGATGGAGTCCATTCACCGTTGGGCCTGGTGGTTCGCGGTCTTGTGTCCCTTGGCGGGC
GGCATCGGCATATTGCTCACGGGCACGGTGGTCGACAATTGGTATTTGTGGGCAGTCAAG
CACGGTGTGGCGCCACCCTACCCAGCGGTCTACCCCATCACCATTGATCCTGCTACTTTA
ACTGGAGGTAAGCCA
>GB_GCA_903888645_1-s698 hypothetical protein # GB_GCA_903888645_1 # d__Bacteria;p__Pseudomonadota;c__Gammaproteobacteria;o__Burkholderiales;f__Rhodocyclaceae;g__CAISUK01;s__CAISUK01_sp903888645
ATGGCCGAATATCAGAATATCTTCACCCGGGTGCAGGTTCGTTCCCCGGCCTATATCGGC
GTTCCGTTGCCTCGCCAGGATTGGCCTCGCACCGGGAAGCCGTTTTTCCTACGCGTGGCG
GGTTTTTTTGGCGACGCCCAAATTGGCCCGATTTACCTCGGGGGAACGGGACTACTGTCG
ATATTCTTCGGGCTTATCGCCATCTCGATCATGGGCCTCAACATGTTTGCCTCGGTTAAC
TGGAATCTTGTCCAGTTCATCAGGCAACTGCCCTGGTTGGCCTTGGAACCTCCGTCGCCT
GCCTATGGGTTGCACTTGCCGCCGCTAAACGACGGAGGCTGGTGGTTGGTGTCGGGGCTC
TTTCTGACGGCCTCGATACTGCTCTGGTGGGCCCGCATGTATCGGCGAGCGCGGGCGATG
GGTCTCGGTACGCATGTGGCATGGGCGTTTGCCTCGGCGATCTGGTTGTACCTGGTTATT
GGTTTTATCCGGCCGGTCCTGATGGGTAGCTGGAGCGAGGCGGTTCCGTTCGGCATCTTT
CCGCATCTGGACTGGGTGGCAGCGTTCTCGATCCGCTACGGTAATTTGTACTACAACCCG
TTCCACATGCTCTCGATCGTGTTCCTCTATGGCGCAACGCTGCTGTTTGGCATGCATGCG
GGGACAGTTCTCTCTGTCAGTCGCTTTGGCGGAGACCGCGAGATCGAGCAGATCATCGAT
CGCGGTACAGCCTCTGAACGAGCTGCTTTGTTCTGGCGATGGACGATTGGCTTCAATGCG
ACGATGGAATCGATCCACCGTTGGGGCTGGTGGTGCGCCGTGCTCTGCCCGCTGACCGGC
GGCATAGGCATGTTGCTGACCGGTACCGTGGTGGACAATTGGTACTTGTGGGGGATGAAG
CACGGACTCGTTCCTGCATACCCGGCTGTTTTCCCGGCCGTCGTTGATCCGGCCACGCTG
ACGGGAGCTGCGCCA
>GB_GCA_903889425_1-s699 hypothetical protein # GB_GCA_903889425_1 # d__Bacteria;p__Chloroflexota;c__Chloroflexia;o__Chloroflexales;f__Roseiflexaceae;g__UBA965;s__UBA965_sp903889425
ATGTCTGATGCGCCACAAAAGCCACTGCTGCAACCCGATGGTGAGTATCGCACTTCAATG
GCTTCAGAGAGCTCGACAGGCGCAGGCCCCCGCGCCACCGAGATTAGTTTTGAGGTAATG
GAAGCGCGCTACAAACGCCAAGGTGGTACCTTAGCCGAAAAGATCTTTGGGCATGATCCT
TTAGATTTCTGGATAGGGCCATTTTATGTAGGGTTCTTTGGTGGTACCGCAATTGTCGGT
ATTGTGTTGGGGATGCTGGGGTATTTTTACCAAGTATTCTTTCTCGAGAACAGTTTCAAT
CCATTGGCCACTGCGTTGGAGCCACCGCCGATTAGTGCGGGGTTGCGGCTTGTGCCATGG
GGACAGCCAGGCTTTGCTTGGCAATGGACAGTGGCATTTTCCACTATCGCCTTTGTGAGT
TGGATGCTTCGGCAAGTTGATATCAGCTTGAAGTTGCGGATGGGGTTAGAAATACCAATT
GCCTTTGGTGCGGTGGTATCGTCGTGGGTGACGTTGCAAATCTTGCGCCCCATTGCGATG
GGTGCGTGGGGGAATGGCTTCCCGTTAGGGATTACGCATCACCTCGACTGGTTATCCAAC
ATCGGGTATCAGTACTACAACTTCTTTTATAATCCGTTCCATGCGATTGGTGTCTCGTTA
TTGTTTGCCTCAACGTTGTTCTTGCATATGCACGGATCAGCCATTTTGAGTGCAGCCCGT
CGCCCGATTACCGAGCACAACGTTGACGTGTTTTGGCGCAACATTGTGGGCTATAGTATC
GGCGAAATCGGTATTCACCGCTTGGCGTTTTGGGCAGGTGCTGCGTCGGTGTTGTTTGCC
AACGTCTGTATCTTTATTTCGGGTCCGCTGGTGCATGACTGGAATGGCTTCTGGGCCTTC
TGGGATCGCATCCCGGTCTGGAGTGGAGCCGGTGCAGGGTTGTTGTTTATCGGAGCCGGG
TTGGTGTTTTCACGCCGGAGCGACAAACTCAATCCCGAGCCAGATTTGGCAGCAGCAGAG
TCAGTACAAGGACTCGAAGGGACGATTGGCAGCCCTACCTATGTCAATCTGATGGATCGC
CTATTTGGGAACGGTCGGGTATTGCCAATTTATGTCGGCGTGTGGGGTGTCATTGGTGTA
TTTGCCTTTGCCATCTGTGCCTTCATTATTTTGCAGAGCTACATGTACGAAGTCGGCTAT
TCACCGATTAATTTTGCCCGTGAGTTCTGGAATCTCGCAGTTATGCCCCCAGCCACCAAG
TATGGTTTGTCATGGGATGTGCCGTGGTATGAAGGTGGCGACTATGTAGTTGCGACGTTC
TTCTTGCACATTTCGGTACTCGCTTGGTATGCCCGTTTGTACGAACGAGCCCGCAAGACC
GGTTTGGCACCCCATTTGGCCATCGGTTTCTGGTCAGCATTGTTCATCTACTTCACGATT
TACTTGATTCGCCCAATCATTCGTGGGTATTGGGCAGATGCACCAGGACATGGATTCCGA
GCCATTTTGGACTGGACAAACTACGTCAATCTCCAGGTCGGCAACATTTACTACAACCCG
TTCCACATGATTTCGATCTTCTTCTTGTTGGGTTCAGTGCTGATTTTGGCAATCCACGGT
GCCACGATTGTGGCCACTTCGAAGTGGGGTGCTGAACGCGAAATCGACGAGATGGTGATG
GAAGGCTCCGGGACGCATCGGGCGCAATTGTTCTGGCGCTGGACGATGGGATTCAACGCG
AATTCATACAACATTCACTTGTGGGCATGGTGGTTTGCAGCACTGTGTGGGATTACCGCA
GCAATCGGCATCCTCATCAGTGGCACGCTTGTCGACGACTGGTTTGTATGGGCTCAAAAC
GCACACATTGTCGCACCAATGTCCACAGAAGATTGGTCGCAGTATATCTTCACCAAG
>GB_GCA_903889595_1-s700 hypothetical protein # GB_GCA_903889595_1 # d__Bacteria;p__Pseudomonadota;c__Gammaproteobacteria;o__Burkholderiales;f__Burkholderiaceae;g__Polynucleobacter;s__Polynucleobacter_sp903889595
ATGGACTATCAAAATCTATTCACTCAAACTCAAGTTATTGGCCCAGAAAATCATGGGGCT
CCGATTAATGAATACGACATGCGTGAGCGTACCAGTGGGATTGGCTTTAGTTATCTACTG
GGCAAGTTGGGTAATGCGCAATTAGGTCCTATCTATTTAGGTCGGTTGGGAGTTGCAGCG
CTTATTTGTTTTATGATCGCATTTACGATTGTTGGTTTCAATATGCTCGCGCAAGTGGGT
TGGAATCCAATTCAATTTGTTAAACAACTATTTTGGCTTTCGCTAGATCCACCATCACCA
AAATATGGGCTTCGTCTTGCACCCTTAAGTGAGGGTGGTTGGTGGAATATTTGTGGCTTA
TTCCTTACTACATCCATTTTGTTGTGGTGGATGAGAACCTATAACCGTGCTAGAGCATTA
GGTATGGGTACGCATGTACCTTGGGCCTTTGCTGCTGCGATTTGGTTGTTCCTAGTACTA
GGCCTCTTTCGTCCAGTATTAATGGGTAGTTGGAGCGAGGGAGTTCCATTTGGAATTTTC
CCACACTTAGACTGGACTGCTGCTTTATCAATTCGTTATGGAAATTTATTCTATAACCCG
TTCCATATGTTGTCGATCTTCTTCTTGTACGGCTCTGTCCTACTGTTTGGAATGCACGGC
GCTACGATTCTTGCAGTGGGTCGCTATGGTGGTGAACGTGAGATTGAACAAATTGTTGAT
CGTGGTACAGCTTCAGAACGTGCAGCGCTTTTCTGGAGATGGACTATGGGCTTTAACGCT
ACGATGGAATCTATTCACCGTTGGGCTTGGTGGTTTGCTGTTTTGTGCCCAATTTCAGGT
GGTATTGGTATTTTGTTAACAGGTACATTTGTAGATAACTGGTATGTATGGGCAATGCAT
CATGGCATGGTTCCTTCTTATCCATCAACAAATATGATCGATCCTTCGATTGCTACTCCT
GCATTTACACCTGCAGTTCAAGGAGTTAAA
>GB_GCA_903889735_1-s701 hypothetical protein # GB_GCA_903889735_1 # d__Bacteria;p__Pseudomonadota;c__Gammaproteobacteria;o__Burkholderiales;f__Burkholderiaceae;g__Methylibium;s__Methylibium_sp903889735
ATGGCTGAGTACCAAAATCTCTTCACGCGCATCCAGGCCACAGGGCCGGTGCATCACGGG
GTTCCACTGGGGCACGGCAACAGCCCGCGCACCGGCGAGGAACCGCTCATCGTCCACCTG
ATCGGCCGCTTCGGCAATGCCCAGCTGGGTCCGATCTACCTGGGTGGGCTGGGCCTGGCG
TCACTGCTGTTGGGCCTGCTGGCCTTCAACATCATCGGCTTCAACATGCTGGCCTCGGTG
AACTGGAATCCGATCCAGTTCGTCAAGCAGCTCTTCTGGCTGGCACTGGAGCCGCCGCCC
CCCGGCAACGGTCTGGCCATCCCCGCGCTCAATCAGGGTGGCTGGTGGATGATCGCCGGC
CTCTTCCTCACCATCTCGGTGCTGCTCTGGTGGGCCCGCACCTACCGCCGTGCCCGTGAG
CTGGGGATGGGCACACATGTGGCCTGGGCCTTTGCCGCGGCGATCTGGCTCTTCCTGGTG
CTGGGCTTCATCCGCCCGTTGCTGATGGGCAGCTGGGGCGAAGCGGTGCCTTTTGGCATC
TTCCCTCACCTGGACTGGACGGCGGCCTTCTCGCTGCGCTACGGCAACCTGTTCTACAAC
CCCTTCCACATGCTCAGCATCGTCTTCCTCTACGGATCGACGCTGCTCTTCGCAATGCAC
GGTGCGACCATCCTCGCGGTCAGCCGCTTCGGTGGTGAGCGCGAGATCGAGCAGATCACC
GACCGTGGCACCGCCTCGGAACGCGCCGCGCTCTTCTGGCGCTGGACGATGGGCTTCAAC
GCGACCATGGAGTCCATCCACCGATGGGCCTGGTGGTTCGCCGTTCTGTGTCCGCTGACG
GGCGGCATCGGCATCCTGCTGACCGGCACCGTGGTCGACAACTGGTATTTGTGGGCGGTG
AAACACGGCGTGGCCCCCATCTACCCGTCGGTGTTCCCGGCCGTCATCGATCCGAGCATC
CTGCAGGGAGTCAAGCCA
>GB_GCA_903890265_1-s702 hypothetical protein # GB_GCA_903890265_1 # d__Bacteria;p__Pseudomonadota;c__Gammaproteobacteria;o__Steroidobacterales;f__Steroidobacteraceae;g__CAIKMS01;s__CAIKMS01_sp903890265
ATGTCTGGATATACGAATCTCTACTCGCGCGTGCAGATCCACACCACGGAACCCTATCCG
GGCGTACCGCTCGGGCGTGGCAACTGGACGCGTGATGGCAAGGGCTGGATGAGTTCGCTG
CTCGGTCGCATTGGTGACGCGCAGATCGGGCCGTTTTACCTCGGCACGACGGGGCTTGCG
TCGTTGATCTGCGGCTTCATCGCCTTCGAGATCATCGGTCTCAACATGTGGGCCTCGGTG
GGCTGGAGTCCAGGACAGTTCCTGCGTCAGCTGCCGTGGCTCGCGCTCGAGCCGCCGCCG
CCGTCGTACGGCCTGCGGATACCTCCGCTGGCCGAGGGCGGCTGGTGGCTGATGGCCGGC
GGCTTCCTGACCGCGTCGGTGATCCTCTGGTGGATCCGCATGTACCGCCGTGCCGTCGAG
CTACAGGTCGGCACGCACGTGGCCTGGGCGTTCGCCTCCGCGATCTGGCTCTTTCTCGTG
CTGGGCTTTATCCGTCCAGTGCTGATGGGCAGCTGGGCCGAAGCGGTCCCGTTCGGGATC
TTCCCTCACCTGGACTGGACAGCAGCGTTCTCGCTCCGGTACGGCAACCTCTTCTACAAT
CCGTTCCACGCGCTGTCGATCGCGTTTCTGTACGGCTCGGTGCTGCTCTTCGCGATGCAT
GCCGGAACGATCCTCGCCGTCACTCGCTACGGCGGTGACCGCGAGGTGGAGCAGATCGTA
GACCGCGGCACGGCATCGGAGCGGGCGGCCCTGTTCTGGCGGTGGACCATGGGCTTCAAC
GCGACGATGGAATCAATCCATCGCTGGGCCTGGTGGTTTGCGGTGTTGACGACGCTGACG
GGCGGTATCGGCATCCTGCTGACCGGAACGGTGGTGGACAACTGGTACCTGTGGGCTGTG
AAGCACCACGTTGCACCAGCTTACCCGCACGTTTTCCCGCCGGTCACGGATCCGGCGTCA
CTGCCGGCGTCCGCTCCC
>GB_GCA_903891315_1-s703 hypothetical protein # GB_GCA_903891315_1 # d__Bacteria;p__Pseudomonadota;c__Alphaproteobacteria;o__Acetobacterales;f__Acetobacteraceae;g__CAIQQQ01;s__CAIQQQ01_sp903891315
ATGCTTCAGCTTCGCTACCAAAACATCTTCACGCAAGTTCAGGTCCGCGCCGCACCAGAC
ATGGGCGTCGAACCGGAATCGACCAACTTTCCGCGCACGGGAGAGCCATTCTTCTTTTAC
CTGCTCGGCAAGCTCGGCAATGCGCAGATCGGCCCGATCTACCTTGGCGGTCTTGGCATA
GCCTCGCTACTTTGCGGCTTCATTGCATTTGAGATCATCGGTCTCAATATGTGGGCCTCG
GTTGGTTGGGACCCGGTGAAATTCATCTGCCACCTCCCCTGGCTGTCCCTGAACCCGCCA
CCGCCGAAATACGGGCTGATGATCCTGCCGCCGCTTCAAGAGGGTGGCTGGTGGCTGATC
GCCGGCTTCTTCCTCACAACGTCGATCCTGCTCTGGTGGGTCAGAACCTATCGCCGGGCG
ATCGAACTGGGCATGGGCACCCACATCTGCTGGGCCTTTGCCTCGGCGATCTGGTTGTTC
CTCGTGCTCGGCTTCATCCGGCCGATTTTGGTGGGCAGTTGGAGCGAGGCGGTGCCATTC
GGCATTTTCCCGCATCTCGACTGGACCAACAATTTCTCGCTGCTCCACGGGAACCTTTTC
TACAACCCCTTCCATTGCTTCTCGATCGCCTTCCTCTACGGCTCGGCGCTGCTGTTCGCG
ATGCATGGCGCGACCATCCTCTCGGTGACCCGTTACGGCGGCGACCGCGAGCTTGATCAG
ATCTCGGATCGTGGCACGGCAAGCGAGCGGGCGGCGTTGTTCTGGCGCTGGACGATGGGC
TTCAATGCCACGATGGAGTCGATCCATCGCTGGGCTTGGTGGTTCGCGGTGCTGACCCCG
CTCTCCGGCGGTATCGGCATCCTGATCACCGGTACCGTCGTCGACCAGTGGCGCGACTGG
GCGGTGATCCATCACTACGCCGTCCCCGACCAGTACGCAGCGCCAGCGCTGCCGGAC
>GB_GCA_903892175_1-s704 hypothetical protein # GB_GCA_903892175_1 # d__Bacteria;p__Pseudomonadota;c__Gammaproteobacteria;o__Burkholderiales;f__Burkholderiaceae;g__Limnohabitans;s__Limnohabitans_sp903892175
ATGGCCGACTATCAAAACCTGTTCACCACGGTGCAAGCCGTGGGCCCTGTGCACCAAGGG
GTGGCGCTTGGGCATGGCAACAGCCCGCGTACCGGACAACCCCTGATCAACTATTGGATC
GGCAAGTTGGGCAACGCCCAATTGGGCCCGATCTACTTGGGTGGGCTTGGGCTGGCCTCA
CTTTTCTTCGGCTTGATTGCCTTCACCTTGATTGGCATGAACATGTTGGCTTCGGTCAAC
TATGACCCCGTGCAGTTTGTGCGCCAATTGTTCTGGCTGTCGTTGGAACCACCGCCGCCC
AGCTATGGGTTGAGCATTCCACCGCTCAATCAAGGCGGTTGGTTCCTGATTGTGGGTTTG
TTTCTCACCGCCTCGGTCATGTTTTGGTGGGCTCGCACCTACCGCCGCGCTGTGGAGTTG
GGCATGGGCACACACATCGCTTGGGCATTTGCAGCGGCCATCTGGTTGTTTTTGGTGTTG
GGCTTGTTCCGCCCCATCTTGATGGGCTCATGGGGCGAGGCTGTGCCCTACGGCATCTTC
CCGCACCTGGACTGGACGGCTGCCTTCTCGCTGCGCTATGGCAACTTGTTCTACAACCCG
TTCCACGCGCTGTCGATCGTTTTTCTGTATGGCTCAGCCTTGTTGTTTGCCATGCATGGC
GCCACCATCTTGGCGGTCACCCGCTTTGGGGGCGAGCGCGAGATCGAGCAAATCACCGAC
CGTGGCACCGCCTCGGAGCGGGCCGCCTTGTTTTGGCGTTGGACCATGGGTTTCAATGCC
ACGATGGAATCGATCCACCGTTGGGCTTGGTGGTTTGCGGTGCTGTGCCCCATCACCGGC
GGCATCGGCATTTTGCTGACAGGCACCGTGGTGGACAACTGGTACTTGTGGGCCATCAAA
CACGGGGTGGCACCACCTTATCCGGAAATTTTTCCAGCGATGACAGACCCCGCGCTGGCT
GTTGGAGTGAAGCCA
>GB_GCA_903893215_1-s705 hypothetical protein # GB_GCA_903893215_1 # d__Bacteria;p__Pseudomonadota;c__Gammaproteobacteria;o__Burkholderiales;f__Ferrovaceae;g__CAIVHB01;s__CAIVHB01_sp903893215
ATGGAATATCAGAACATCTTCACGCGCACGCAGGTTCGCAGTCATCCGCACCATGGGGTG
CCGATGCGTGGCAACAGCCTGTTCGAGCGGCAGGGCGAGGGCTTCTTCAATTACTGGGCC
GGCAAGATCGGCAATGCCCAGATTGGCCCGATTTATCTGGGGGCTACCGGGATCGCCTCG
ATCATCTGCTTTTTCATTGCCTTCGAGATCATGGGTCTCAACATGTGGGCGTCGGTCAAC
TGGGACCCCGTGCAGTTCATCCGCCAGTTGCCCTGGCTGGCACTCGATCCGCCGTCGCCG
GCCTATGGCCTGCACATCCCGCCGCTCAATGAGGGAGGCTGGTGGCTGATCGCAGGTTTC
TTCCTGACTGCCTCGATCCTGTTGTGGTGGGTGCGTACCTACCGGCGTGCCCTGGCACTC
GGTATGGGCATGCATGTATCGCAAGCCTTTGCAGCGTCGATCTGGCTGTATCTGGTACTG
GGTTTTTTCCGACCGCTGGCCATGGGCAGCTGGGGCGAGGCGGTGCCGTTTGGCTTCTTT
CCTCACCTGGACTGGACGGCCGCCCTGTCGCTGCGTTACGGCAATCTGTTCTACAACCCG
TTCCACATGCTGTCGATCGCCTTCCTGTATGGGTCCGCACTGCTGTTTGCCATGCACGGC
GCCACCATTCTGGCGGTGGGGCGTTATGGTGGTGAGCGCGAGATCGAGCAGATCACCGAC
CGTGGCACGGCATCGGAACGCGCCGCCCTGTTCTGGCGCTGGACGATGGGCTTCAACGCC
ACCATGGAATCGGTGCATCGCTGGGCCTGGTGGTTTGCCATCCTGACCCCGATCACTGGC
GGCATCGGCATCCTGCTCACCGGTACCGCGGTGGACAACTGGTATCTGTGGGCGGTCAAG
CACCATATTGCGCCGATCTATCCCACGCCGTGGCCGACCGTGGTCGACCCCGCCACCCTG
CCGGGAGCTCCGCAA
>GB_GCA_903893935_1-s706 hypothetical protein # GB_GCA_903893935_1 # d__Bacteria;p__Pseudomonadota;c__Alphaproteobacteria;o__Sphingomonadales;f__Sphingomonadaceae;g__Novosphingobium;s__Novosphingobium_sp903893935
ATGGCACGCTATCAAAACATGTTCACCCAGGTTCAGCTGCGCGGACCGCTCGAAGCAGGT
CCCCCGCTGCGCGGCGCCAGCTTCACGCGCACCGGCCCCGGATTTTACAACTACCTGATG
GGTACGTTCGGCAATGCGCAGATCGGGCCGATCTATCTCGGCACGCTCGGCATGGCCTCG
CTGGTCTTCGCCTTTCTGGCGTTCGAGATCATCGGGCTCAACATGTGGGCCAGCGTCGGG
TGGAACCCGGTGCAGTTCGTGCGCCAGTTGCCGTGGCTCGCGCTCGAGCCGCCGGGGCCC
GAATACGGTTTTTCGGTGTTCGTCCCGCTCGCCAAAGGCGGCTGGTGGCTGATCGCGGGC
TTCTGCATGACCACGTCGCTGCTGCTGTGGTTTGCGCGCACCTATCTTCGGGCGCGCGCG
CTGGGCATGGGCACGCATGTCGCCTGGGCGTTTGCTTCGGGCATTTTCCTGATCATCACG
CTGGGCTTCATCCGCCCGATGCTGATGGGCAGCTGGGCCGAAGCCGTACCGTTCGGCATT
TTCCCGCACCTCGACTGGACCGCGGCGTTTTCGATCCGCAACGGCAATCTGTTCTACAAT
CCGTTCCACTTCCTCTCGATCGCGTTTATCAACGGCTCGACTCTGCTGTTTGAGATGCAT
GGCGCGACGATCCTTGCGGTTGGCCGCTATGGCGGTGAACGCGAAATCGAACATATCACC
GATCGCGGCACCGCGGCCGAACGCGCCGCGCTGTTCTGGCGCTGGACG
>GB_GCA_903894655_1-s707 hypothetical protein # GB_GCA_903894655_1 # d__Bacteria;p__Gemmatimonadota;c__Gemmatimonadetes;o__Gemmatimonadales;f__Gemmatimonadaceae;g__Gemmatimonas;s__Gemmatimonas_sp903894655
ATGCTTGAGTACCAGAATCTCTTCACGCGCGTCCAAGTCCGCACCGTCCCCGAGACGGGC
ATCCCGATCGAGGACTCGCCGGGCGGACGCGCGGGCACGGGGACCTTCTCGTATCTCGCC
GGCAAGTTTGGCGATGCGCAGATCGGCCCGATCTATCTTGGAACCGCCGGCACGTTCTCG
CTGCTCTTCGGATTCCTCGCCTTCGAGATCATCGGCCTGAACATGTGGGCCTCCGTGGGC
TGGGATCCCGTCGAATTCATTCGGCAGCTGCCCTGGCTGGCCCTCGAGCCGCCACCACCA
CAGTACGGACTGCACATTCCGCCGCTGCAGCAAGGCGGCTGGTATCTGATGGCCGGTTTC
TTCCTCACGGTCAGCATTCTGCTCTGGTGGCTGCGCGTGTACCGTCGGGCCACGGCGTTG
AACATGGGTACGCATCTGCCTTGGGCGTTCGCCTCGGCGATCTTCCTGTACTCCACGTTC
TTCTTCCAGCCGCTGCTGGTTGGTAGCTGGAGCGAGATGGTGCCCTTTGGCATCTTCCCG
CACCTCGACTGGACGTCGGCCTTTTCGATTCGCTACGGAAACCTGTACTACAACCCGTTC
CACGCGCTCTCGATCGTCTTCTTGTACGGCAGCGCGGTGCTCTTCGCCATGCACGGGGCG
ACGATCCTGGCGGTGGCCCGTCTCGGCGGTGAACGCGAGATCGAGCAGATCACCGATCGT
GGTACGGCGGCCGAACGCTCCATGCTCTTCTGGCGCTGGACGATGGGGTTCAACGCGACG
ATGGAGTCGATCCATCGGTGGTCCTGGTGGTTCGCCGTGCTCACGACGTTTACCGGCGGC
ATCGGTATCCTGCTCACGGGCACCGTGGTGGACAACTGGTATCTCTGGGGTGTCAAGCAC
GGTCTGGTATCGCCCTATCCGGCGCAAAACAACCTCACGGCAGAACAGCAGGAACTGCTG
CGTGGCCGGTATCAGGGAACCGCACCGGACTCCTTTCCCACGTACGTGGCGCCGCAACCC
GCGATGATGCTCGACTCGACGGCCCTGATGACGCCAGCGGACTCTCTGCCGGCCGACTCA
GCCCGCGTTGACTCGCTCGCGACGCCGGTAGAGACGCCGGCAGCAGCCGGTCCCGCTACC
GCGAAGCCGCCCGTGGCCCCCGCTGGAGGAAAGTCACCG
>GB_GCA_903894995_1-s708 hypothetical protein # GB_GCA_903894995_1 # d__Bacteria;p__Pseudomonadota;c__Gammaproteobacteria;o__Burkholderiales;f__Burkholderiaceae;g__Limnohabitans_A;s__Limnohabitans_A_sp903894995
ATGGCCGACTATCAAAACCTGTTCACCACGGTGCAAGCCGTGGGTCCAGTCCACCACGGG
GTGGAACTGGGTCACGGCAACAGCCCCCGCACCGGGCAACCCCTGATCAACTACTGGATT
GGTAAGCTGGGCAATGCCCAACTCGGACCGATCTATTTGGGCGGTTTGGGTCTGGCCTCA
TTGATCTGTGGCTTGATCGCGTTCAACCTGATCGGCATGAACATGTTGGCCTCGGTCAAC
TATGACCCCATCCAGTTTGTGCGCCAGTTGTTCTGGCTGTCGCTGGAGCCGCCAGCCCCG
AGTTATGGCCTGAGCATGCCACCACTCAACCAAGGCGGCTGGTTTTTGATTGTGGGTATG
TTTTTCACCGCGTCGGTGTTGCTCTGGTGGGCTCGCACCTACCGCCGCGCCATCGAGCTG
GGTATGGGTCTGCACATTGCTTGGGCGTTTGCCGCAGCCATCTGGTTGTTCCTGGTGCTG
GGTTTGTTCCGCCCTGTCTTGATGGGTTCATGGGGTGAGGCCGTGCCTTATGGCATCTTC
TCCCACCTGGACTGGACAGCTGCTTTCTCGCTGCGCTATGGCAACCTGTTCTACAACCCC
TTCCACGCCTTGTCCATCGTGTTCTTGTACGGCTCAGCCTTGTTGTTTGCCATGCACGGT
GCCACCATTTTGGCCGTCACACGTTACGGTGGAGAGCGCGAGATCGAGCAGATCACCGAC
CGGGGCACGGCCTCTGAGCGCGCCGCCTTGTTCTGGCGCTGGACCATGGGGTTCAACGCC
ACCATGGAATCGATTCACCGTTGGGCCTGGTGGTTTGCAGTCCTGTGCCCCATCACCGGC
GGCATCGGCATCTTGCTCACCGGCACGGTGGTGGACAACTGGTACCTGTGGGCCATCAAG
CATGGCGTGGCACCACCGTATCCCGAAATCTTCCCAGCGATGGCGGACCCCGCACTCAGC
ATTGGAGCCAAGCCA
>GB_GCA_903896535_1-s709 hypothetical protein # GB_GCA_903896535_1 # d__Bacteria;p__Pseudomonadota;c__Alphaproteobacteria;o__Acetobacterales;f__Acetobacteraceae;g__CAITYE01;s__CAITYE01_sp903896535
ATGGCTGAGTACCAGAACATCTTCACACGGATCCAGGTGACCGGGCCTGCCTATCCAGGC
GTCCCGTTGCACCCCACGGATTCTGCACGGCAGCCCGGTATCGGGCATTCACATCTGCTC
GGCATGCTGGGCGATGCGCAGATCGGGCCTGTTTATCTCGGGATTACCGGCCTGCTCTCG
CTACTGCTCGGGGCCGTCGCGGTGTCCATTATGGGCCTGGTCATGCTCGATAGCGTGAAC
TGGAACCTTTGGCAGTTCATTCGTCTCCTGCCCTGGCTTGCATTGGAACCGCCACCTGCC
GCCTACGGGTTACGCTTCCCGCCGCTTAATCAAGGTGGCTGGTGGTTGATTGCCGGGTTC
TCGCTGACCCTGTCGATCCTGTTGTGGTGGGTTCGGACTTGGCGGCGGGCGGTACAGACC
GGCATGGGCACCCATGTTGCCTGGGCCTTCGCTGCGGCGATCTGGCTCTATCTGGTCGTC
GGCTTCTTGCGGCCGCTGGCGATGGGCAGCTGGAGCGAGGCGGTGCCGTTTGGCATCTTC
CCGCACCTCGATTGGACGGCGTCACTGTCCATTCGCTACGGAAACCTCTTCTACAACCCA
TTCCACGCGCTCAGCATCGTTTTCCTCTACGGCTCAACCCTGCTGTTTGCGATGCACGGT
GCGACGATCCTCGCACTCGGCCGCTTCGGCGGGGAACGGGAAATCGAACTGGCGCTTGAT
CGTGGGACCGCTGCCGAACGGGGTGGCCTCTTCTGGCGCTGGTGCATGGGCTTCAACGCG
AGCTTTGAAAGCATTCACCGCTGGGCCTGGTGGTTTGCTGTGCTCTGCCCGCTGACGGGC
GGCATTGGCATCATGCTGACCGGTACGGTGGTTGATAACTGGTATCTCTGGGCGGTCGAA
CATCGCTTCGCGCCCGCTTACCCGGTCGTGTATCCGGGGCTCGTCGATCCCGCCACGCTG
CCGGGGGCCAAGCCA
>GB_GCA_903896615_1-s710 hypothetical protein # GB_GCA_903896615_1 # d__Bacteria;p__Pseudomonadota;c__Gammaproteobacteria;o__Burkholderiales;f__Burkholderiaceae;g__Limnohabitans;s__Limnohabitans_sp903896615
ATGGCTCAATATCAAAACCTGTTCACTGCCGTACAAGCGACGGGACCCGTGAGTGAAGGT
ATACCTCTACCCAAGGGAAATGATCCCCGCTTGATAAAACCTTTTTTCTTGCACCTTGCT
GGACGTTTAGGGAACGCACAGATTGGTCCTGTTTATTTAGGAAGCGTGGGTCTTGCGTCT
TTGGTGTTTGGGATTTTGTCCTTCAACATTATCGGTATGAACATGTTGGCCTCTGTTAAC
TTTAGTCCTGTTCAATTCGTTAGACAACTCTTTTGGTTGGCTCTTGAACCACCCGCTCCA
GTTTATGGACTTCATATGCCCCCGCTTAATCAGGGGGGGTGGTGGTTGATTGCAGGTTTG
TTTTTAACTATTTCAATTCTTTTGTGGTGGGTTAGAACATACAGACGCGCTAGGCAGCTA
GGGCTGGGTACCCACGTTCCCTGGGCTTTTACGGGTGCAATATGGCTTTTCCTCGTACTC
GGATTTTTTAGACCCGTATTGATGGGCTGTTGGTGTGAGGCTGTGCCATTTGGAATTTTT
CCTCACCTAGATTGGACTGCGGCGTTCTCGCTTCGATACGGAAATCTTTTCTATAACCCC
TTTCATGCACTATCGATTGTTTTTCTGTACGGCTCAGTGTTGCTCTTTGCCATGCACGGA
GCAACTATTTTGGCTGTAGGTCGTTACGGGGGTGAGCGCGAAATTGAACAAATCGTAGAT
CGAGGCACTGCATCTGAGCGTGCAGCTCTATTTTGGCGATGGACGATGGGCTTTAACGCC
ACCATGGAGTCGATTCACAGATGGGCTTGGTGGTTTGCAGTTTTGTGTCCTTTAGTGGGT
GGAATTGGAATTTTGCTAACCGGGACAGTAGTCGATAACTGGTATCTGTGGGCCGTAAAA
CACGGTGTAGCTCCACCGTATCCCCCCGTTTTTCCTAATGTGGTTGACCCTGCAACCCTA
CAAGGAGCGAAACCA
>GB_GCA_903897335_1-s711 hypothetical protein # GB_GCA_903897335_1 # d__Bacteria;p__Pseudomonadota;c__Gammaproteobacteria;o__Chromatiales;f__Chromatiaceae;g__Chromatium;s__Chromatium_sp903897335
ATGCCTGAATATCAGAATATTTTTAATAGTGTGCAGGTGCGCTCGCCGGCTTATCCCGGT
GTGCCGCTGCCCAAAGGCAGTCTGCCGCGACTTGGCAAACCCATTTTCTCTTATTGGATG
GGGAAAATCGGCGATGCCCAGATCGGCCCGCTCTACCTTGGGTTTACCGGTACCTTGTCA
TTGATCTTTGGTTTTGTCGCGCTTGAGATCATTGGCTTTAACATGCTGGCATCGGTCAAC
TGGAGTCCGATTGAGTTCATCAAGAACTTTTTCTGGCTTGCGCTTGAGCCACCCGCGCCA
TCATATGGTCTAAGCATTCCACCACTATCCGAGGGTGGCTGGTGGCTGATGGCAGGCTTC
TTCCTGACCGCATCAATCATCCTGTGGTGGATTCGCACGTACAAGCGTGCTCAAGCCTTG
GGAATGAGTCAGCATCTGTCCTGGGCCTTTGCTGCGGCGATCTTCTTCTACCTCAGTCTG
GGTTTCATTCGCCCAGTTCTCATGGGTAGCTGGGCTGAAGCCGTACCATTTGGAATCTTC
CCGCATCTTGACTGGACAGCGGCATTCTCGATTCGCTATGGAAACCTCTATTACAACCCC
TTCCATATGCTTTCAATTGCTTTCCTCTACGGATCGGCGCTGTTGTTTGCCATGCACGGT
GCAACCATCCTGGCAGTCAGTCGTTTTGGTGGCGATCGAGAGATCGACCAGATCGTTGAC
CGCGGCACGGCAGCTGAGCGCGCTGCACTGTTCTGGCGCTGGACGATGGGCTTCAACGCC
ACGATGGAGTCCATTCATCGCTGGAGCTGGTGGTTCGCTGTCCTGACAGTCATCACGGCT
GGAATTGGCATCCTGCTGACCGGAACGGTTGTTGAAAACTGGTATCTCTGGGCAGTGAAG
CATGGAGTTGCGCCAAACTACCCGGTTAGCCTCCCTGTCGTCCAGGATCCATTGTTACTG
CAGGGGGTATCGCAA
>GB_GCA_903897565_1-s712 hypothetical protein # GB_GCA_903897565_1 # d__Bacteria;p__Pseudomonadota;c__Alphaproteobacteria;o__ATCC43930;f__Stellaceae;g__CAIXXC01;s__CAIXXC01_sp903897565
ATGCCCCGCTATCAGAATATCTTCACGCAAATCCAGGTACGGACCGCACCGGAGATGGGG
GTTGCGCCCCTCTCCCGCTCGTACCCCCGCACCGGGCAACCCTTCTTCTTCTACCTCATG
GGCAAGATCGGCGCCGCCCAGATCGGGCCGATCTATCTCGGTAGTCTCGGCATCGCGTCG
CTGTTCTGCGGCTTCATCGCGATCGAGATCATCGGCCTCAACATGTGGGCCTCGGTGGGC
TGGGATCCGATCAAGTTCGTCTGCCATCTGCCCTGGCTTTCGCTCGCCCCGCCGCCGCCG
AAATATGGGCTGATGATCCTGCCGCCGCTCCAGGAAGGCGGATGGTGGCAGATCGCCGGC
TTCTTTCTGACGACATCGATCCTGCTGTGGTGGGTGAGAACCTATCGTCGCGCCGTGCAA
CTCGGGCTCGGGACCCATGTCGCCTGGGCCTTCGCCTCGGCAATCTGGCTCTTCCTCGTG
CTCGGCTTCATCCGCCCGATCATGATCGGGAGTTGGAGCGAGGCGGTGCCCTTCGGGATT
TTCCCGCATCTCGACTGGACCAACAACTTCTCGCTGCTTCACGGCAATCTTTTCTACAAT
CCCTTCCACTGCCTCTCGATCGCCTTCCTCTACGGCTCCGCCCTGCTGTTCGCCATGCAC
GGCGCGACCATCCTGTCGGTGACCCGCTATGGCGGTGATCGCGAACTCGATCAGATCACC
GATCGCGGCACGGCGGCGGAGCGGGCAGCCCTGTTCTGGCGCTGGACCATGGGCTTCAAC
GCCTCGATGGAGTCGATCCATCGCTGGGCCTGGTGGTTCGCGGTCCTGACGCCGCTGGTC
GGCGGGATCGGCATCCTCCTGACCGGAACCGTGGTCGACCAATGGCGCGACTGGGCGGTG
CTGCATCACTACGCCGTTCCCGATCAGTACGCTGCCCCGCCACTGCCGGGC
>GB_GCA_903898725_1-s713 hypothetical protein # GB_GCA_903898725_1 # d__Bacteria;p__Pseudomonadota;c__Gammaproteobacteria;o__Burkholderiales;f__Burkholderiaceae;g__UBA4615;s__UBA4615_sp903898725
ATGGCGCAATACCAGCCCTTTTCCCCGCCGTACCAGAACCTCTTCACGCAGGTCCAGGTC
ACCGGCCCGCTGCATGACGGCCCGCCCCTGTCCACCGAGCGCGAGACGCGCGACCGCCAG
TTCGGTCCGGTGTCGTCCTGGTGGCTCGGCCTGCTCGGCAATGCCCAGATCGGACCGATC
TACCTCGGTACCCTCGGTGTCCTGTCCCTGATCTGCGGCGTCGTCGCCTTCCAGATCATC
GGCTGGAACATGCTCGCGTCGGTCAACTACAGCCCGCTCGAGCTGCTCAAGCAGCTGCCC
TGGCTCGCGCTCGAGCCGCCGGCACCGGGCAACGGCCTGAAGATCCCGCCGCTCAACCAG
GGCGGCTGGTGGCTGATGACCGGCTTCTTCCTGACCGCCTCGATGCTGCTGTGGTGGGCC
CGGATGTACCGCCGCGCACGCGAGCTCGGCATGGGCACCCATGTCGCCTGGGCCTTCGCC
GCCGCGATCTGGCTGTACCTGGTGCTCGGCTTCTTCCGCCCGATCCTGATGGGCAGCTGG
GGCGAGGCGGTGCCCTTCGGCATCTTCCCGCACCTGGACTGGACCGCAGCCTTCTCGATT
CGCTACGGCAACCTGTTCTACAACCCGTTCCACATGCTGTCGATCGTCTTCCTCTACGGG
TCGACGCTGCTGTTCGCGATGCACGGCGCGACGATCCTGGCGGTGACGCCCTACGGCGGC
GAGCGCGAGATCGAGCAGATCGTCGACCGCGGCACGGCCTCGGAGCGCGCCGCGCTGTTC
TGGCGCTGGACGATGGGCTTCAACGCGACGATGGAGTCGATCCACCGCTGGGCGTGGTGG
TTCGCGGTGCTGTGCCCGCTCACCGGCGGCATCGGCATCCTGCTGACCGGCACCGTCGTG
GACAACTGGTTCCTGTGGGCGGTCAAGCACGGTGTCGCCCCCGCCTACCCGGCCGTCTAC
CCGCCCGTCGTCGATCCCTCCACGCTGATGGGAGTCAAGCCA
>GB_GCA_903900795_1-s714 hypothetical protein # GB_GCA_903900795_1 # d__Bacteria;p__Gemmatimonadota;c__Gemmatimonadetes;o__Gemmatimonadales;f__Gemmatimonadaceae;g__Gemmatimonas;s__Gemmatimonas_sp903900795
ATGCTTGAGTACCAGAATCTCTTCACGCGCGTCCAAGTCCGTACCGTCCCTGAGACGGGC
ATCCCGATCGAGGATTCGCCGGGTGGACGCTTGGGCACGGGGACCTTCTCGTATCTCGCC
GGCAAGCTCGGCGATGCGCAGATCGGCCCGGTCTATCTTGGCACCGCGGGCACGTTCTCC
CTGCTCTTCGGATTCCTCGCCTTCGAGATCATTGGCCTGAATATGTGGGCCTCGGTGGGC
TGGGATCCGGTCGAATTCATTCGACAACTGCCGTGGTTGGCCCTTGAACCGCCGCCACCG
CAGTACGGGTTGCACGTTCCGCCGCTGCAGCAAGGTGGCTGGTATCTGATGGCCGGGTTC
TTCCTCACGGTCAGCATTCTGCTCTGGTGGCTGCGCGTGTACCGTCGGGCCACGGCGTTG
AACATGGGCACGCATCTGCCGTGGGCGTTCGCCTCGGCCATCTTCCTGTACTCCACGTTC
TTCTTCCAGCCGCTGCTGATCGGCAGCTGGAGTGAGATGGTGCCCTTCGGCCTCTTCCCA
CACCTCGACTGGACGTCGGCGTTTTCGATTCGCTACGGGAACCTGTACTACAATCCGTTC
CACGCGCTCTCGATCGTCTTTCTCTACGGCAGCGCGGTGCTCTTCGCCATGCACGGGGCG
ACGATCCTGGCGGTTGCCCGTCTGGGCGGCGAACGCGAGATCGAGCAGATCACCGACCGT
GGCACGGCCGCCGAGCGCTCCATGCTGTTCTGGCGCTGGACGATGGGGTTCAACGCGACG
ATGGAGTCGATCCATCGGTGGGCCTGGTGGTTTGCGGTGCTCACTACGTTTACCGGCGGT
ATCGGCATCCTGCTCACGGGCACCGTGGTGGACAACTGGTATCTCTGGGGTGTCAAGCAC
GGTCTGGTATCGCCCTATCCGGCGCAGAACAACCTCACGGCAGAACAGCAGGAACTGCTG
CGTGGCCGGTATCAGGGAACCGCACCGGACTCCTTCCCCACGTACGTGGCGCCACAACCG
GCGATGATGCTCGACTCGACAGCACTGACGACGCCAGCGGATTCGCTGCCGGCCGACTCA
ACCCGGGTTGACTCCCTCGCGACGCCTGCGGCAGCCACGCCTGCGGCAACCACGCCGGCA
GCCGCCGGTCCCGCTGCCGCGAAGCCGCCCGCCGCCCCCGTTGGAGGAAAGTCACCG
>GB_GCA_903900805_1-s715 hypothetical protein # GB_GCA_903900805_1 # d__Bacteria;p__Pseudomonadota;c__Gammaproteobacteria;o__Burkholderiales;f__Burkholderiaceae;g__Polynucleobacter;s__Polynucleobacter_sp903900805
ATGGAATATCAAAACCTTTTTACCCAAGTTCAAGTAGTTGCCCCTCCACATCATGGAACC
TCTATTGATCCCTATGATGAGCGGGAGCGTTTTGGAGAGCCTAAGCTCTATCATTTGTTT
GGCCGACTTGGTAATGCTCAACTAGGCCCAATTTATTTAGGGCGCCTGGGTATAGCCTCT
TTATTTTTTGGCATTATTGCCATTCAGATCATGGGCTGGAATATGCTGGCCTCGGTCAAC
TGGAGCCCAATTCAATTTGTACGCCAATTATTTTGGTTATCACTAGATCCACCTTTGCCT
AAGCATGGCTTGTCCTTGTTTATGCCCTTGAATGAGGGTGGTTGGTGGATGATGGCAGGC
TTCTTCCTCACCTTATCGATTTTGTTGTGGTGGGCAAGAATGTATCGTCGTGCTATCGCT
TTAGGTATGGGTACTCATATCGCCTGGGGTTTCTTAGCAGCGATCTGGTTATATCTCGTA
TTAGGATTCATCCGCCCCATCATGATGGGTAGTTGGAGTGAAGCAGTGCCATTTGGAATT
TTCTCGCACTTAGATTGGACTGCCGCTTTTTCCATAAGATACGGAAATTTATTCTATAAC
CCTTTCCATATGCTTTCGATTGCTTTCCTGTATGGATCAGCGCTCTTGTTTGCAATGCAT
GGTGCAACTATTTTGGCAGTGAGTCGCTTTGGTGGCGAACGTGAGATCGAGCAAATTGTC
GATCGTGGTACAGCCTCTGAGAGAGCAGCCTTGTTCTGGAGATGGACCATGGGCTTTAAT
GCCACGATGGAATCGATTCACCGTTGGGCTTGGTGGTTTGCAGTACTTACACCTTTAGTA
GGCGGCATTGGTATTTTGCTCACCGGCACAGTGGTAGATAACTGGTACTTATGGGCAGTG
AAGCACAATGTTGCGCCTTCATATCCCTATGTTTTTGGTACGCCAATACCTGACCCAGCC
ACTTCTGGATTTATACCGCCTGCTCCACCTACCTACATAGGAGTAAAGCCA
>GB_GCA_903903185_1-s716 hypothetical protein # GB_GCA_903903185_1 # d__Bacteria;p__Pseudomonadota;c__Alphaproteobacteria;o__Rhizobiales;f__Beijerinckiaceae;g__Rhodoblastus;s__Rhodoblastus_sp903903185
GTGTCCGTTTACGAGAACGTCTTCACTCAAGTCCAAATCCGTCCGACCTCTCCCGAGGAG
GGCGTAGGCGACTCAAGCCACCAGCGAGAGCGCATCGGCGGCACCACATTTTCGTATTTG
CTCGGTTTCATCGGCAATGCGAAGATCGGACCGGTCTATCTCGGCACGCTCGGAGTCTTT
TCGCTCATCAGCGGGTTCTTCGCGTTCGAGATCATCGGCCTCAACATGCTCGCCTCGGTT
CACTGGAATCCGATCCAGTTCGTCAGGCAATTGCCCTGGCTGGCGCTTGAACCGCCCAAA
GCCGAATATGGCCTCAAGATATTGCCGCCGCTCGCGGAGGGCGGCTGGTGGCTGATCGCG
GGATTCTTTTTGACCGTGTCGGTTCTGCTCTGGTGGGTGCGCATGTATCGCCGCGCGACC
ACTCTTGGCCTTGGCACCCATGCCGCCTGGGCTTTCGCTTCGGCGATCTGGCTCTATCTG
GTGCTTGGTTTCATCCGCCCCCTGTTGATGGGCCATTGGAGCGAGGCGGTGCCTTTCGGC
ATCTTCCCGCATCTGGACTGGACCGCGGCCTTTTCGCTGCGTTACGGCAATCTGTTCTAT
AACCCCTTCCACATGCTCTCCATCGCTTTCCTCTATGGATCCGCGCTGCTTTTTGCGATG
CATGGCGCGACGATCCTCTCGGTCGGGCGCTATGGCGGCGAGCGTGAAGTCGAGCAGATC
CTGTATCGCGGGACGGCCTCGGAACGCGCGGCTCTGTTCTGGCGCTGGACCATGGGGTTC
AACGCGACGATGGAGTCCATTCACCGTTGGGCGTGGTGGTTCGCGGTCCTGACCCCGTTG
ACCGGCGGCATCGGCATACTTCTCACCGGAACCGTCGTGGATAATTGGTATCTCTGGGGA
GTCCAGCACGGTATTGCGCCGTCCTATCCGCACGTCTTCCCACCCATCGTCGATCCTGCA
GTGTCGGGAGCCCCGCAA
>GB_GCA_903903715_1-s717 hypothetical protein # GB_GCA_903903715_1 # d__Bacteria;p__Pseudomonadota;c__Alphaproteobacteria;o__Caulobacterales;f__Caulobacteraceae;g__CAIMFV01;s__CAIMFV01_sp903903715
GTGGCGACGTATCAAAATCTGTTCACGCAGGTTCAGGTCCGCGGACCGGTCGAACTGGGC
GTGCCGCTTCCTCCCGGCAATGAGGAACGCGTCGGAGAGCCCTGGTTCTCCTATCTCATG
GGCATTCTGGGCAACGCCCAGATCGGTCCGATCTATCTGGGCGTGACAGGGGTCCTGTCG
CTGGTCTTCGGCTTTGTCGCCTTCGAGATCATCGGCCTGAACATGCTGGCCTCGGTGAAC
TGGAGCCCTGTCCAGTTCATTCGCCAGCTGCCTTGGCTGTCCCTCAATCCCCCGGGACCC
GAATACGGGTTCCAGATCCTCCCGCCGCTGCAGCAGGGGGGCTGGTGGATCATCGCCGGC
TTCTTCCTGACCGTGTCGGTGATCCTGTGGTTCGTGCGGACCTATGTCCGCGCGCGGTCC
CTCGGCCTCGGCACGCACGTGGCGTGGTCCTTCGCCTCGGCCATCTGGCTCTACCTGGTG
CTGGGCTTCATCCGTCCGGCGCTCATGGGCAGCTGGAGCGAGGCGGTGCCTTTCGGCATC
TTCCCGCACCTCGACTGGGTCGGCTCTTTCTCGCTGCGGTACGGAAACCTCTTCTATAAT
CCGTTCCACTGCCTCTCCATCGCCTTCCTCTACGGCTCGACCCTGCTGTTCGCCATGCAC
GGCGCGACGATCCTGGCGGTCAGCCGATACGGCGGCGAGCGTGAGCTGGAGCAGATCACG
GACCGCGGCACCGCGTCCGAGCGGGCGGCCCTGTTCTGGCGCTGGACCATGGGTTTCAAC
GCCACGATGGAGTCTGTGCACCGCTGGGCCTGGTGGTTCGCCGTGCTGACGCCGCTGACC
GGCGGGATCGGCATCCTGATCACCGGCACGATCGTCGACGACTGGCACGCCTGGGCTGTG
GCGCACCACTACGCCTTCAGTCTC
>GB_GCA_903903975_1-s718 hypothetical protein # GB_GCA_903903975_1 # d__Bacteria;p__Pseudomonadota;c__Gammaproteobacteria;o__Burkholderiales;f__Burkholderiaceae;g__UBA4615;s__UBA4615_sp903903975
ATGGCTGAATATCAAAATCTGTTTACAACGGTCCAGCCGACCGGCCCGACCCAAGCGGGC
GTTGCGCTGCCGCGTGAAGACTGGCAGCGCGACGGCAAGCCCTTCTATGTTCACCTTCTG
GGTCGACTGGGCAATGCCCAGATCGGACCGGTCTATCTCGGTGGATTGGGCGTGGCGTCG
CTGGTCTTCGGAACCCTGGCGTTCAACATCATCGGCTTCAACATGCTGGCGTCAGTCGAC
TGGAACCCCATCCAGCTCGTGCGTCAGCTGTTCTGGCTTGCGCTTGAGCCGCCGCCGCCG
AGTTATGGTCTGAGCATTCCGCCGCTGGCCCATGGCGGCTGGTGGCTGATTGTCGGTTTC
ATGCTGACCACATCGATCTTCCTGTGGTGGGCCCGAACTTACCGACGGGCGCGGCAACTC
GGACTTGGCACGCATGTGGCCTGGGCCTATGCCGCAGCCATCTGGCTCTATCTGGTCTGC
GGTTTTTTCCGTCCGATCATGATGGGCAGCTGGTCGGAGGCGGTGCCCTTCGGCATCTTC
CCCCACCTTGACTGGGTTTCCGCCCTGTCGCTGCGCCACGGCAACCTCTTCTACAACCCC
TTCCACGCCCTGTCGATCGTCTTCCTGTATGGCTCGGTGCTGCTGTTTGCGATGCACGGC
GCGACCATCCTGGCGGTCAGCCGCTTCGGCGGCGAGCGCGAGATCGAGCAGATCGTCGAT
CGCGGCACCGCGTCCGAGCGCGCCGGTCTGTTCTGGCGCTGGACGATGGGCTTTAATGCG
ACGATGGAGTCGATTCACCGCTGGGCCTGGTGGTTTGCCGTGCTGTGCCCGCTAGTGGGT
GGTATCGGCATCCTGCTGACCGGCCCTGTCGTCGACAACTGGTATCTCTGGTCGGCCAAA
CACGGTGTCGTGCCTTCCTACCCCACCAGCTACAAGGTGGTGGTCGACCCGGCACTGCAG
CGTCCCGCCGCACCGGTCGCCAAGTCGCTCGACGGCACCGCCGCGCGCACCGCAACCGGC
GCAGTGGTCTATTTCCCGGTCGCCTCGCCGGCAATCGTCGATGCGCAGACCACCGTGATC
AAAGAGCTCGCCGCCGAACTGGCCGCCAAGCCCGACCTCAAGGTCAGCATCTCGGGCTAC
CACTCGGCAACCGGCGATCGGGCCATGAACGAGGAACTGTCCAAGAAGCGGGCATTCGCG
GTTCGGGACGCCCTGGTCGGTGCAGGCATCGCCGAAGACCGTCTTGTCCTCGAAAAGCCG
ATCCAGACTGAAGCAAATGTCTCGGGTGAAGACGCCTCTGCGCGTCGCGTCGAAATCAAC
ATGTTGGGAGCAAAA
>GB_GCA_903904635_1-s719 hypothetical protein # GB_GCA_903904635_1 # d__Bacteria;p__Pseudomonadota;c__Gammaproteobacteria;o__Burkholderiales;f__Burkholderiaceae;g__SYFN01;s__SYFN01_sp903904635
ATGGCTGATTATCAAAATCTGTTTACGACTGTACAAGTCACCGGACCCATACATCATGGT
GTGCCGCTGCCGCCCGGTAATGAAGAGCGTATAGGTGAAAAACCCATGATCGTGCATTTG
CTGGGACGACTCGGCAATGCGCAGATCGGGCCGGTTTATCTGGGCGGCTTAGGGCTGATC
TCGCTCATACTCGGCACGCTTGCCTTCAACATCATCGGCATGAACATGCTGGCGTCTGTC
AACTGGGATCCGATACAGTTTGTGCGTCAGCTGTTCTGGCTGGCTTTAGAGCCACCTGCA
CCCGGCAATGGTCTGGGACTGGCACCCTTAAATCAAGGTGGCTGGTGGCAAATAGCCGGA
TTGTTTTTAACTGCCTCCATGTTGTTCTGGTGGGCGCGTGTTTATCGTCGCGCACGTCAG
CTCGGCATGGGCACCCATGTTGCATGGGCGTTTGCTGCAGCGATCTGGCTGTTTCTGGTA
TTGGGTTTAATCCGTCCGGTGTTAATGGGCACCTGGGGTGAATCCGTACCCTTCGGTATC
TTCCCGCATCTGGATTGGACGGCTGCATTTTCTCTGCGCTACGGCAATCTGTTTTATAAC
CCCTTCCATGCGCTTTCGATTGCCTTCCTGTATGGCTCTGCGCTGCTGTTTGCAATGCAC
GGCGCGACGATTTTGGCAGTTGGCCGTTACGGCGGTGAGCGTGAAATTGAACAAATCGTC
GATCGCGGTACCGCGTCTGAACGTGCAGCTTTATTCTGGCGCTGGACCATGGGCTTTAAC
GCCACCATGGAATCCATACATCGCTGGGCCTGGTGGTTTGCTGTGTTGTGCCCATTAGTG
GGTGGCATAGGCATACTGCTGACAGGTACAGTAGTAGACAACTGGTATCTGTGGGCCATC
AAGCATGGCGTGGCGCCACCTTATCCGCCGGTATTTGATCCTGTGATTGATCCGGCCACC
CTGCAGGGAGCCAAGCCA
>GB_GCA_903904805_1-s720 hypothetical protein # GB_GCA_903904805_1 # d__Bacteria;p__Pseudomonadota;c__Alphaproteobacteria;o__Acetobacterales;f__Acetobacteraceae;g__CAIVDX01;s__CAIVDX01_sp903904805
ATGGAATATCAAAACATCTTCACCCGCATTCAGGTGCACGGTGCGCCGCAAACCGGCCCC
GCGCTTGGCAAGGACAGCTTCCCTCGCCTGGGCAACCCGGTGTTCAGCAGTCTGCTCGGG
TATTTCGGTGACGCACAGATCGGACCGATCTATCTGGGTGTCACCGGCATGGCGGCTTTG
ATCTGCGCCTTCATCGGCATTGAGATCATCGGCCTGAACATGTGGGCGTCGGTGAACTGG
GACGTGGTCCAGTTCGTCCGCCAGCTGCCCTGGCTCGCGCTTGAGCCACCCCTGCCCTCG
CACGGCACCCACATCCTCATTCCGCTCAATGAGGGCGGCTGGTGGCTGCTGGCCGGCTTC
TTCCTCACCGCCTCGATCATGCTGTGGTGGATGCGCACCTATCAACGCGCCGTCGCGCTG
GGTCTGGGCACCCACACCGCCTGGGCCTTCGCCTCGGCAATCTGGCTGTATCTGGTGCTC
GGCTTCATCCGCCCGCTGCTGATGAATTGCTGGTGCGAGGCCGTGCCGTTCGGCATCTTC
CCACATCTTGACTGGACCTCGGCATTTTCGCTGCGCTACGGCAACCTGTTCTACAATCCC
TTCCACATGCTCTCGATCGCCTTCCTCTATGGCTCGGCGGTGCTGTTCGCGATGCATGGC
GGCACCATCATGGCGGTCAGCCGCTTCGGCGGTGAGCGCGAGGTGGAACAGATCACCGAC
CGCGGCACCGCGGCCGAACGCGCCGCCTTGTTCTGGCGCTGGACCATGGGGTTCAACGCG
ACCTTCGAATCGTTCCATCGCTGGGGCTGGTGGTTCGCGGTCCTGGTGACGCTGACAGGC
GGCATCGGCATCCTGCTGACCGGCACGGTGGTCGATAACTGGTATCTCTGGGGCGTGCAG
CATGGCATCGCGCCCGCCTATCCCGCGGTATTCCCGCCTGTGCTGGATCCCGCATTGACC
GCCGCCGGGGGGATGTTGAAA
>GB_GCA_903905475_1-s721 hypothetical protein # GB_GCA_903905475_1 # d__Bacteria;p__Pseudomonadota;c__Gammaproteobacteria;o__Burkholderiales;f__Burkholderiaceae;g__PBB1;s__PBB1_sp903905475
ATGTTTGAATATCAGAACCTCTTCACCACCGTGCAGGCGGTGGGACCGGTGCACCACGGC
GTCGAGCTGGGTCACGGCAACAGCCCGCGCACGGGCGAGCCCAAGATCGTCCACCTCCTC
GGATGGATCGGCAATGCGCAACTGGGCCCGATCTACCTCGGCGGGCTGGGTCTGGCCTCG
ATCATCTGCGGGATGCTGGCCTTCAACATCATCGGCTTCAACATGTTGGCGCAGGTCAAC
TGGGATCCGATCCAGTTCGTGCGGCAGCTGTTCTGGCTGGCGCTGGAGCCACCGGCTCCG
CAAAACGGGCTGCACTTTCCGCCGATGAATCAGGGCGGCTGGTGGATGTTCGCCGGCGCG
CTGCTCACGACGTCGCTGTTCCTGTGGTTCGCTCGCACCTATCGACGGGCTCGCGAACTG
GGCATGGGCACCCACATTGCCTGGGCGTTTCTGTCGGCGATCTGGCTGTTTCTGGTGCTC
GGCTTCATCCGGCCGCTGTTGATGGGCAGCTGGGGCGAGGCGGTGCCGTTCGGCATCTTC
CCGCATCTGGACTGGACGGCGGCGTTCTCGATTCGCTACGGCAACCTGTTCTACAACCCG
TTCCACATGCTGTCGATCGTCTTCCTGTACGGCTCGGCGCTGCTGTTTGCAATGCACGGC
GCGACGATCCTGGCGGTCAGCCGCTTCGGTGGTGAACGCGAAATCGAGCAGATCACCGAT
CGAGGCACCGCCTCGGAACGTGCGGCGCTGTTCTGGCGCTGGACCATGGGTTTCAACGCG
ACGATGGAATCGATCCACCGCTGGGCATGGTGGTTTGCGGTGCTGACCCCGCTGACCGGT
GGCATTGGCATCTTGCTGACCGGAACCGTGGTCGACAACTGGTACCTGTGGGCCGTGAAG
CACCACGTGGCGCCGATGTACCCCGCAGTGTGGACACCACCGATCGACCCCGCATTGCTC
CAGGGAGTCAAGCCA
>GB_GCA_903905585_1-s722 hypothetical protein # GB_GCA_903905585_1 # d__Bacteria;p__Pseudomonadota;c__Gammaproteobacteria;o__Burkholderiales;f__Ferrovaceae;g__CAIVHB01;s__CAIVHB01_sp903905585
ATGAATATTGAATATCAAAATATCTTTACCCGTACTCAGGTTAGGAGCGCCCATCCCCAT
ACGGTGCCCATGGAGGAGAACACCGTATTCGATAGGAGTTCTGGCTCTTTCCATCTTTAC
CTTGCTGGTAAGATTGGTAATGCTCGAATTGGCCCTATTTTTTTGGGCTGGTTTGGTATC
GCCTCGATACTATGTGGTGTGATCGCTTTTGAGATTATTGGTCTCAATATGTGGGCTTCA
GTGAACTGGGATCCCGTTCAATTTCTTCGATTATGGCCTTGGTTAGCACTGGAACCTCCT
TCACCCGCTTATGGATTGCATACCCCTCCATTACGCGAAGGAGGGTGGTGGTTGATCGAC
GGTGCATTTTTGACTGCCGCTATTTTCCTGTGGTGGATACGTACTTATCGTATCGCCAAA
CAACTGGGATTGGGATTGCATGTTTGTTGGGCGTTTGGTGCCGCGATTTGGCTGTATATG
GTGCTGGGTTTCTTCCGTCCGATACTCATGGGTGCATGGGGTGAAGCACCTCCATTTGGT
TTCTTCCCTCATTTAGACTGGACTGCTGCTTTGTCTCTGCGTTATGGCAATCTGTTCTAT
AACCCTTTCCACATGTTGTCGATTGTTTTTCTGTATGGTTCGGCGCTGCTGTTTGCGATG
CATGGCGCCACCATCTTGGCCGTGGGGCGTTATGGTGGTGAACGCGAAATCGAGCAGATT
ATTGATCGTGGAACCGCCTCTGAACGTGCTGCTTTGTTCTGGCGCTGGACCATGGGTTTT
AACGCCACGATGGAATCCGTTCACCGTTGGGCTTGGTGGTTTGCAATTCTCTGCCCACTC
ACAGGTGGTATTGGAATCTTGCTGACGGGAACTGCTGTAGATAACTGGTATTTATGGGCT
GTTAAACACCACGTTGCCCCAGCCTACCCAATCATGCCCGTAGTGGATCCGGCCACGTTG
CCTGGCGCGCCAACCAAC
>GB_GCA_903905735_1-s723 hypothetical protein # GB_GCA_903905735_1 # d__Bacteria;p__Pseudomonadota;c__Gammaproteobacteria;o__Burkholderiales;f__Burkholderiaceae;g__Rhodoferax;s__Rhodoferax_sp903905735
ATGGCTGAATATCAAAATCTTTTTACTGCCGTGCAGCCTTCAGGTGCTGTGCATCATGGT
GTTCCATTAGGCAAAGGCAACGAACCGCGGTTTGGACACCCCGTTCAGTTTCACCTCTTA
GGTCGGCTGGGTAATGCGCAAATCGGGCCTATTTACCTCGGCACATTGGGTGTGGCCGCA
GCGGTCAGTTTTTCTCTTGCGTTTTTCATCATCGGCATGAATATGCTCGCTTCGGTGGGC
TGGGATCCGGTGCAATTTGTTCGTCAATTGTTTTGGTTGGCATTGGAGCCGCCACCGCCA
GAGTATGGGCTCAAGTTGCCACCTTTGAACCAGGGCGGCTGGTGGCTGATGGCTGGTTTT
TTCCTGACAGCCTCATTGATTTTGTGGTGGCTGCGCATCTATCGTCGCGCACGTGAGCTG
CACATGGGTACCCATGTCGCCTGGGCTTTTGCGGCTGCCATTTGGCTGTATTTGGTGTTG
GGTTTCATCCGCCCGATCTTGATGGGTTCCTGGAGCGAAGCTGTGCCGTTTGGCATCTTC
CCTCACCTGGATTGGACAGCGGCGTTTTCCTTGCGTTATGGCAATTTGTTCTACAACCCG
TTCCATGCGCTGTCTATTGCCTTTCTTTATGGTTCAACCCTGATCTTCGCGATGCACGGT
GCCACCATTCTGGCCGTAAGCCGGTTCGGTGGCGAACGCGAAATCGAGCAGATTTTTGAC
CGCGGCGGTGCGTCGGAACGTGCTGCCCTGTTTTGGCGCTGGACGATGGGCATCAACGCC
ACGATGGAATCCATTCACCGTTGGGGTTGGTGGTTTGCGGTCCTGTGCCCTCTGGTGGGT
GGTATTGGCATCCTGCTTTCTGGCACGGTCGTGGACAACTGGTATCTTTGGTCTATGAAA
CACGGTGTCGTTCCGCCGCAGCCTTCTGTCTTCCCTGTCGTTATCGATCCCGCTACTTTG
ATGGGAGTGAAACCA
>GB_GCA_903906325_1-s725 hypothetical protein # GB_GCA_903906325_1 # d__Bacteria;p__Gemmatimonadota;c__Gemmatimonadetes;o__Gemmatimonadales;f__Gemmatimonadaceae;g__PNKF01;s__PNKF01_sp903906325
ATGCTTGAATACCAGAATCTCTTCACCCGCGTCCAGGTCCGGACCGCTCCGGATCCCGGG
CTCCCGATCGATGAGACCTTCGGCCAGCGGTATGGCACAGGGGTCTTCAATTACTGGGCG
GGCAAGCTCGGCGATGCGCAGATCGGCCCGATCTATCTCGGCTTCTGGGGGATCCTCTCC
CTGTTGTTCGGGTTCCTCGCGTTCGAGATCATCGGGTTGAACATGATGAAGTCGGTGGGG
TGGAGCCCCATCGAACTCGTCCGACAGCTCCCGTGGCTCGCTTTGGAGCCCCCCTCGCCG
GAGTACGGCCTCAAGATCCTCCCCCCGCTGGAGCAGGGGGGGTGGTATCTGATCGCCGGC
TTCTTCCTCACCTTCGCGATCCTCTCGTGGTGGATCCGGACCTATACCCGGGCGCGTGCG
CTCGGGATGGGGACGCATCTCGCGTGGGCCTTCGGCGCGGCGATCTTCCTCTACCTCTCC
TTCTTCTTCCAGCCGTTGCTGGTGGGCAGCTGGAGCGAGATGGTGCCCTTCGGGTTGCTC
GCGCACCTCGACTGGACCTCCGCCTTCTCCATCCGGTACGGGAATCTCTACTACAACCCG
TTCCACGCCCTCTCGATCGTGTTCCTGTATGGGTCGGTGCTGCTCTTCGCCATGCACGCC
GCGACGATCCTCGCGGTGAGCCGCCTCGGCGGTGAGCGCGAGATCGAGCAGATCACCGAT
CGCGGTACCGCCGCGGAGCGCTCGGCGATCTTCTGGCGCTGGACGATGGGCTGGAACGCG
ACGATGGAGTCGATCCATCGCTGGGCCTGGTGGTTCGCCTCGCTCGTCGGGTTCACCGGC
GGGATCGGGATCCTCCTCACCGGGACCGTGGTCGACAACTGGTACCTCTGGGCGGTGAAG
CATGGCGTCGCACCGGCCTATCCGGCACAGAACGTCCTGACCCCGGAGCAGTTGGAGGCG
CTGCGCGGCCAGTATCCGAGTCGTCTCGACAACGGCTTCCCGACCTACATCGTG
>GB_GCA_903906635_1-s726 hypothetical protein # GB_GCA_903906635_1 # d__Bacteria;p__Pseudomonadota;c__Gammaproteobacteria;o__Burkholderiales;f__Burkholderiaceae;g__Limnohabitans;s__Limnohabitans_sp903906635
ATGGCCGACTATCAAAACCTGTTCACGACGGTGCAAGCCGTGGGCCCTGTGCACCAAGGG
GTGGCGCTTGGGCACGGCAACAGTCCGCGTACCGGACAACCCCTGATCAATTACTGGATC
GGTAAGTTGGGCAACGCCCAATTGGGCCCGATCTACTTGGGCGGGCTTGGGCTGGCCTCA
CTTTTCTTTGGCTTGATTGCCTTCACCTTGATTGGCATGAACATGTTGGCCTCGGTCAAC
TATGACCCCGTGCAGTTTGTGCGCCAATTGTTCTGGCTGTCGCTGGAGCCACCACCGCCG
AGCTACGGACTGAGCATTCCACCGCTCAACCAGGGCGGCTGGTTCTTGATCGTGGGTTTG
TTTCTCACCGCCTCGGTCCTGTTTTGGTGGGCCCGCACCTACCGCCGCGCTGTGCAATTG
GGCATGGGCACACACATCGCTTGGGCATTTGCAGCAGCCATTTGGTTGTTTTTGGTACTG
GGCTTGTTTCGCCCCATCTTGATGGGCTCATGGGGCGAGGCTGTGCCCTATGGCATCTTC
CCGCACCTGGACTGGACGGCTGCTTTTTCGCTGCGCTATGGCAACTTGTTCTACAACCCG
TTTCACGCGCTGTCGATCGTTTTTCTGTATGGCTCAGCCTTGTTGTTTGCCATGCACGGC
GCCACGATCTTGGCGGTCACCCGCTTTGGGGGCGAGCGCGAGATCGAACAAATCACCGAC
CGTGGCACCGCGTCTGAGCGGGCCGCTTTGTTTTGGCGCTGGACCATGGGTTTCAACGCC
ACGATGGAATCGATCCACCGCTGGGCCTGGTGGTTTGCGGTGCTGTGCCCCATCACCGGT
GGCATCGGCATTTTGCTGACGGGCACCGTGGTGGATAACTGGTACTTGTGGGCCATCAAA
CATGGCGTGGCACCGCCTTACCCAGAAATTTTCCCAGCGATGACAGACCCCGCGCTGGCC
GTTGGAGTCAAGCCA
>GB_GCA_903907905_1-s727 hypothetical protein # GB_GCA_903907905_1 # d__Bacteria;p__Pseudomonadota;c__Gammaproteobacteria;o__Burkholderiales;f__Burkholderiaceae;g__SYIM01;s__SYIM01_sp903907905
ATGAAATCATCCATTCTTCCCATCCCCGATTACCAGAATCTGTTTACGCAGGTTCGGGTC
GAGGCCCCTTCCTACCCGGGGGTGCCGCTCGAGCGTGAGCGAGATACCCAGGAGCGGCTC
GGTTCCGGCTGGCACGTGCAACTGTTCGCACGTTTTGGTAACGCCCAACTCGGACCGGTC
TATCTGGGCTTTCTTGGCGTGGCCTCGCTCGTATTCTTTCTGATCGGCTTTACCGCGATC
GGATTCAACATGCTGGTGCAGGTCAACTACAGCCCGATCGAATTCGTCAAGCAACTGTTC
TGGCTGTCGGTGGATCCGCCCTCAGCGAAGTACGGCCTGCGCCTGCCGCCGATGAACGAG
GGCGGCTGGTGGCTCTTCTCGGGCTTCTTCATCACCGTCTCCATCCTGCTGTGGTGGGCT
CGCGTATACCGTCGCGCGCGGGCGCTGGGGCTGGGCACCCACATTGCGTGGGCCTTCGCC
GCGGCCATCTGGCTCTATCTGGTGCTGGGTTTCTTTCGCCCGGTCCTGATGGGCTCGTGG
TCCGAGGCGGTGCCCTTCGGCATCTTCTCGCACCTCGACTGGACAACAGCATTTTCACTG
CGCTACGGCAACCTGTTCTACAACCCCTTCCACATGCTGTCGATCGCGTTTCTGTATGGA
TCGGTGCTGCTGTTCGCGATGCACGCCGCGACCATTCTGGCGGTGGGTCGCTACGGTGGC
GAGCGCGAAATCGAGCAGATCTACGATCGGGGAACCGCGTCTGAGCGGGCCGCGCTGTTC
TGGCGCTGGACCATGGGCTTCAACGCGACCATGGAATCGATTCACCGCTGGGCGTGGTGG
TTCGCAGTACTCACCTGCATTACGGGGGGCATTGGCATCTTGCTCACCGGAACGGTGGTC
GACAACTGGTACCTCTGGTCGGTCAAGCACGGTGTGGCGCCAGCCTATCCCGAAATCTGG
GGTCCGGTGCCTGACCCTGCCGTGGCGCGA
>GB_GCA_903907955_1-s728 hypothetical protein # GB_GCA_903907955_1 # d__Bacteria;p__Pseudomonadota;c__Alphaproteobacteria;o__Acetobacterales;f__Acetobacteraceae;g__BOG-930;s__BOG-930_sp903907955
ATGGCCGAATACCAGAATATCTTCACCCGCGTGCAGGTGCGAGGCCCGGCCTACCCGGGC
ATCCCACTGCCGGCCGGTGACGACCCTCGCGTAATCAAACCCTTCTTCAACTACCTGGCC
GGCTGGCTCGGCGAACCGCAGATTGGGCCGCTCTATGTCGGGCGCCTCGGGCTGCTTTCG
TTTGCCTTCTTCTTCGTCGCCTTCGAGATCGTCGGCTTGAACATGCTGGCATCGGTGAAC
TGGAACTGGCTGCAGTTCTGGCGCTCGCTGCCCTGGCTTGCGCTTGAGCCGCCGGCGCCG
GCCTATGGTCTGCATATCCCGCCGCTGAACGAAGGCGGCTGGTGGCTGATCGCCGGCTTC
TTCCTGACCGCTTCGGTTCTGACCTGGTGGTTGCGTGTCTACCGCCGCGCTGTCCAGCTT
GGCCTCGGCACCCACGCAGCCTGGGCCTTTGCTTCGGCGATCTTTCTCTTCCTGTCGATC
GGGTTCATTCGCCCGGTCCTGATGGGGCACTGGAGCGAGTCGGTCCCGTTTGGCATCTTC
CCGCACCTTGACTGGACCTCGGCGTTCTCGATCCGCTACGGCAACCTCTACTACAACCCG
TTCCACATGCTCTCGATCGCCTTCCTGTACGGCTCTGCCGTGCTGTTCGCGATGCATGGC
GGCACGGTGCTCGCGGTGAGCCGCTTCGGCGGTGAGCGCGAGGTCGAACAGATCCTCGAC
CGCGGCACCGCTTACGAGCGCGGCGCACTGCTGTGGCGCTGGTGCATGGGCTTCAACGCG
ACGGCCGAATCGATCCATCGCTGGGCTTGGTGGTTCGCGGTTCTCGTCACGCTGACTGGC
GGCATCGGCATCTTGCTCACCGGAACGGTGGTGGACAACTGGTACCTCTGGGGCGCCAAG
CATGGCATCGTCCCGGTGTGGCCGAATGTCTTCCCGCCCGTGCCGGATCCGGCAGCGCTT
>GB_GCA_903909925_1-s729 hypothetical protein # GB_GCA_903909925_1 # d__Bacteria;p__Pseudomonadota;c__Gammaproteobacteria;o__Burkholderiales;f__Burkholderiaceae;g__Polynucleobacter;s__Polynucleobacter_sp903909925
ATGGAATATCAAAACCTTTTTACCCAAGTTCAAGTAGTTGCCCCTCCACATCATGGAACC
TCTATTGATCCCTATGATGAGCGTGAGCGTTTTGGAGAGCCTAAGCTTTACCATTTATTT
GGCCGGCTTGGTAATGCGCAGCTAGGTCCGATTTATTTAGGCCGCTTAGGTTTAGCCTCT
TTATTTTTTGGCATTATCGCCATTCAGATTATGGGCTGGAATATGCTGGCCTCGGTCAAC
TGGAGTCCAATTCAATTTGTGCGCCAATTATTTTGGTTATCACTAGACCCACCTTTACCT
AAGCATGGTCTGTCCTTGTTTATGCCCTTAAACGAGGGTGGTTGGTGGATGATGGCAGGC
TTCTTCCTCACCTTGTCAATTTTGTTGTGGTGGGCAAGAATGTATCGTCGTGCCATCGCT
CTGGGTATGGGCACTCATATTGCCTGGGGTTTCTTGGCAGCCATCTGGCTATATCTTGTG
CTCGGATTTATTCGTCCGATCATGATGGGTAGTTGGAGCGAAGCAGTTCCTTTTGGAGTC
TTCTCCCATTTGGATTGGACTGCGGCTTTTTCTCTCCGATATGGAAATTTATTCTATAAC
CCCTTCCACATGCTCTCGATTGCTTTCCTCTATGGATCAGCACTCTTATTTGCGATGCAT
GGCGCAACCATTTTGGCAGTGAGTCGCTTTGGAGGCGAACGTGAGATTGAGCAAATCGTT
GATCGTGGTACAGCCTCAGAAAGAGCTGCTTTGTTCTGGAGATGGACCATGGGCTTTAAT
GCCACGATGGAATCGATTCACCGTTGGGCTTGGTGGTTTGCAGTGTTAACACCTTTAGTT
GGTGGCATTGGTATTTTGCTCACCGGCACAGTAGTAGATAACTGGTATTTATGGGCAGTA
AAACATAATGTTGCGCCTTCTTACCCTGATGTCTTTGGTGTTCCAATACCTGATCCAGCC
ACTTCTGGATTCATCCCACCTGCTGCACCTGTTATTACAGGAGTTAAGCCA
>GB_GCA_903909925_1-s730 hypothetical protein # GB_GCA_903909925_1 # d__Bacteria;p__Pseudomonadota;c__Gammaproteobacteria;o__Burkholderiales;f__Burkholderiaceae;g__Polynucleobacter;s__Polynucleobacter_sp903909925
TTTGGCCAGCCAGTTCTGATTCATTTATTTGGTCGTCTCGGTAATGCACAGCTTGGTCCA
ATTTATCTCGGTGGCTTGGGCATTGCCTCTTTATTTTTTGGCATTATTGCCATCCAGATT
ATTGGTTGGAATATGTTGGCCTCGGTCAATTGGGATCCGATTCAATTTGTGCGTCAATTA
TTTTGGCTATCTTTAGATCCTCCTCTACCAAAACATGGCCTATCTTTATTCATGCCCCTT
AATGAGGGTGGTTGGTGGATGATGGCAGGCTTCTTTCTGACCGTATCGATTTTGTTATGG
TGGGGAAGAATGTATCGCCGCGCTATCGCCTTAGGCATGGGTACTCATATTGCCTGGGGC
TTCTTAGCAGCTATCTGGTTGTATCTAGTACTAGGATTCATTCGCCCCATCATGATGGGT
AGCTGGAGCGAAGCAGTACCATTTGGTGTCTTCTCGCACTTAGATTGGACTGCTGCTTTT
TCACTGCGCTATGGAAATTTATTCTATAACCCATTCCACATGCTCTCGATTGTTTTCCTC
TATGGCTCAGCACTATTATTTGCCATGCATGGCGCAACGATTTTGGCAGTGAGTCGCTTT
GGTGGCGAACGTGAGATTGAGCAAATTGTCGATCGTGGTACAGCTTCAGAGAGAGCAGCT
TTGTTCTGGAGATGGACCATGGGCTTTAATGCTACGATGGAATCGATTCACCGTTGGGCT
TGGTGGTTTGCAGTATTAACACCTTTAGTTGGTGGCATTGGTATTTTGCTGACCGGCACC
GTTGTGGATAACTGGTATTTATGGGCAGTGAAACATCATGTCGCACCTTCTTATCCCTAT
GTTTTTGGTACCCCAATACCTGACCCTGCTACTTCTGGATTTGTACTGCCCGCTGCACCT
GCAGCACCTGTCATTACAGGAGTTAAGCCA
>GB_GCA_903910215_1-s731 hypothetical protein # GB_GCA_903910215_1 # d__Bacteria;p__Pseudomonadota;c__Gammaproteobacteria;o__Steroidobacterales;f__Steroidobacteraceae;g__UBA964;s__UBA964_sp903910215
ATGGCTGAATATCAAAACATCTTTACGCGCGTGCAGGTTTCTGCGCCGCACTATCCTGGC
GTTCCACATAATCCGCGCGGTGTTTGGGTGCGCGGTGTCAAGGCTAGCGCCAATTACTGG
CTTGGAAAGATCGGCGATGCGCAGATAGGACCCTTCTACCTCGGTAGCACCGGTGTCGCC
TCCATCCTCTGTTTCATCATCGCTTTCGAGATCGTCGGCCTGAACATGTTGGCCTCAGTG
AACTGGAATCCCCTGCAGTTCATTCGACAACTGTTCTGGCTGGCATTGGAACCACCTGCT
CCCCAATATGGTTTGCGGTTGCCGCCACTCCGCGACGGTGGATGGCATCTGATGGCCGGG
TTCTTCCTTACGATGTCGGTCTTGCTCTGGTGGGTGCGCACGTACAACCTGGCGCGCAAG
CTCAAGATGGGCACGCATACGGCATGGGCGTTTGCATCAGCCATCTTCCTGTTCCTCGTG
CTCGGATTCATCCGTCCGGTAATGATGGGTAGCTGGTCCGAGGCTGTGCCCTACGGCATC
TTTGCGCACCTCGATTGGACGGCAGCTTTTTCGTTGCGCTACGGCAATCTGCTCTACAAC
CCGTTCCACGCCCTGTCGATCGTGTTCCTATATGGATCGGTGCTGCTTTTCGCGATGCAC
GCCGGAACCATCATGGCTGTCAGTCGTTTCGGCGGCGAGCGCGAGGTCGAACAAGTGCTC
GATCGCGGCACTGCGTCCGAGCGCGCGGCACTGTTCTGGCGTTGGACCATGGGATTCAAC
GCGACGATGGAATCGGTGCACCGCTGGGCTTGGTGGTTTGCTGTGCTGTGCACGCTGACG
GGCGGCATCGGCATCCTGCTCACCGGCACGGTCGTCGACGACTGGTACTTGTGGGCAGTG
AAGCACGGCGTTGCGCCGAGTTATCCGACCACGTTTGAGCCAGTGCCTGACCCGGCGCTC
ACTTCGGGAGTTGCCCAA
>GB_GCA_903914615_1-s733 hypothetical protein # GB_GCA_903914615_1 # d__Bacteria;p__Pseudomonadota;c__Gammaproteobacteria;o__Burkholderiales;f__Burkholderiaceae;g__Rubrivivax;s__Rubrivivax_sp903914615
ATGGAGTATCAGAACATCTTCACCCGCGTGCAGGTGCACGGCCCCGCCCACATGGGCCCG
CCGGCCACCCGCGGCACCTGGACCCGCGAAGGCAAGCCCTTCTTCGTGCACCTGTTCGGC
CGCTTCGGCGACGCGCAGATCGGGCCTTTCTACCTCGGCTTCCTGGGCCTGGCATCGATC
GTCTTCGGCCTCGTGGCCTTCGAGATCATCGGCCTGAACATGTGGGCCTCGGTGAACTGG
GACCCGGTGCAGTTCCTGCGCCAGCTGCCCTGGCTGGCGCTGGAGCCGCCGCCGCCCAAG
TACGGCCTGCATTTCCCGCCGCTGAACGACGGCGGCTGGTGGCTGATGGCCGGCTTCTTC
CTCACCACGTCGATGCTGCTGTGGTGGGCGCGCACCTACCGCCGCGCCAGGGCACTCGGC
ATGGGCACCCACACCGCCTGGGCTTTCGCGGCAGCGATCTGGCTCTACCTGGTGCTGGGC
TTCATCCGACCCGTCGTGATGGGTTCCTGGAGCGAGGCCGTGCCCTTCGGCATCTTCCCG
CACCTGGACTGGACGGCGGCCTTCTCCATCCGCTACGGCAACCTCTTCTACTGTCCCTTC
CACGCGCTGTCGATCGCCTTCCTCTACGGCTCGACGCTGCTCTTCGCCATGCACGCCGGC
ACCATCCTCGGCGTCAGCCGCTACGGCGGCGAGCGTGAACTCGAACAGATCACCGACCGC
GGCACCGCCAGCGAACGCGCGGCGCTGTTCTGGCGCTGGACCATGGGCTGGAACACGACC
ACCGAAGCCATCCATCGCTGGGCCTGGTGGTTCGCCGTGCTGTGCCCGCTGGTCGGCGGC
CTGGGCATCCTGCTCTCGGGCACGGCGGTGGACAACTGGTACCTGTGGTCGGTGAAGCAC
CATGTGGTGCCAGGCTACCCGGTGCTGCACCCCGACGTCGTCGACCCGAGCACGCTGCAG
GGAGCCAAGCCA
>GB_GCA_903915725_1-s735 hypothetical protein # GB_GCA_903915725_1 # d__Bacteria;p__Pseudomonadota;c__Alphaproteobacteria;o__Acetobacterales;f__Acetobacteraceae;g__Rhodopila;s__Rhodopila_sp903915725
ATGCCAGAGTTTCAAAACGTATTTACCCGGGTCCAGGTCAAAGGACCGTCCCATATCGGC
GTAGAGTTGCCGAGAGGGAGTTGGGAGCGCACCGGTAAGCCATTCCATCTTTACTTGCTG
GGTCTGATCGGTGACGCCCAGATCGGGCCGATCTACCTCGGGTTCAGCGGAATCGCTTCG
GCTATCTGCGGTTTCATTGCCTTCGAGATCATCGGTCTGAACTTCCTGGCCTCGGTCAAC
TGGAGCCCGGCGCAGTTCGTCCGCCAGTTGTTCTGGCTGGGGCTCGAACCGCCGGCGCCG
GCCTACGGCCTGCACATTCCACCGCTCGCCGAAGGCGGCTGGTGGGGCATTGCCGGCTTC
TTCCTGACCGCGTCCATCCTGCTCTGGTGGGTGCGGATGTATCGCCGGGCCGCCGCACTT
GGTCTCGGCTCGCACACCTCCTGGGCGTTCGCTTCCGCCATCTGGCTGTATCTGGTGCTG
GGCTTCATCCGCCCGCTCCTGATGGGCTGCTGGTGCGAATCCGTTCCGTTCGGCATCTTC
CCGCACCTGGACTGGACCGCAGCCTTCTCACTTCGCTACGGCAACCTGTTCTACAACCCG
TTCCACATGCTCTCGATCGCGTTCCTGTATGGTTCGGCCGTGATCTTCGCCATGCACGGC
GGAACGGTGCTCGCGACCACTCGCTTCGGCAGTGAGCGCGAAGTCGAACAGATCGTCGAT
CGCGGCACGGCGGGTGAGCGCGCTGCTCTGTTCTGGCGCTGGACGATGGGCTTCAACGCC
ACGTTCGAATCCATCCATCGCTGGGGCTGGTGGTTCGCGGTGCTGGTCACGCTGACCGGC
GGCATCGGGATCCTGCTCACCGGCACGGTTGTCGACAACTGGTATCTCTGGGGTGTCAAG
CACGGCATCGCCGCGCCCTGGCCCAACGTTTTCCCGCATGTTGTTGACCCCGCCACGCTC
GCTACGGGAGTTGGCAAA
>GB_GCA_903915775_1-s736 hypothetical protein # GB_GCA_903915775_1 # d__Bacteria;p__Chloroflexota;c__Chloroflexia;o__Chloroflexales;f__Chloroflexaceae;g__Viridilinea;s__Viridilinea_sp903915775
ATGACAACAATAGATTCAACACCGGGTGATCTCAACCTTGGGCCCGGTGCACAGGGACGG
ATCGGAAAAGCCGTCGAGATCCCGGTCCTAGAGAACTTCGGCCTTGACAGTCAGATCGGC
CCGACCTACCTGGGCTTCTGGAACGTCGCAGCCTACGTAACGGGGGGGCTCTTCACCTTC
ATCTGGTTGGCCGTCATGGCCGCACAGGTCAACTGGAACCCTCTCGCTTTTGCCAAATAC
TTCTTCGTCCTTCAAGTTGATCCGCCGGCAGCCTTTTATGGGTTGAGCTTTCCCCCACTC
GGGCAGGGTGGGTGGTGGCTCATCTGCACCTTCTTCCTCACCATATCGATCGCCTGCTGG
TACATGTTCCTCTACACGCGGGCCAAGACCCTCGGTATCAAGCCCTACCTGGCGTACGGC
TTTACCGGTGCGATCATTCTCTACCTCGTCATCTACATCGTACGTCCAATCTGGATGGGT
GACTGGTCTGAGGCCCCATCCCATGGCTTGAAGGCCCTCCTCGACTGGACAAACAACGTG
AGTGTGCGCTACGGAAACTTCTACTACAACCCGTTCCACATGCTCTCGATCTTCTTTCTC
CTCGGCTCAACGGTATTGCTGGCAATGCACGCCGGCACTATCTGGGCCCTCGAGAAGTAC
GCTGCCCACGAGGAGTGGGACGAGCTTCAGGCACCGGGTACCGGAACGGAGCGCGCCCAA
CTCTTCTGGCGCTGGTGCATGGGCTTTAATGCCAACGCCTATTCGATCCACCTCTGGGCC
TTCTGGTTTGCCTGGCTCTGTGGTGTCACCGGCGCTATTGGCGTCTTCCTCTCGATGCCT
GATTTTGTGAATAACTGGTTCCAGTGGGGTGTGGAAGCCGGGATCAACTACCCACAAGTG
GTCTGGCCAAGCCAG
>GB_GCA_903918115_1-s737 hypothetical protein # GB_GCA_903918115_1 # d__Bacteria;p__Pseudomonadota;c__Gammaproteobacteria;o__Burkholderiales;f__Burkholderiaceae;g__Polynucleobacter;s__Polynucleobacter_sp903918115
ATGGAATATCAAAATCTCTTTACCCAAGTTCAGGTCGTTGGACCCATTCATGAAGGCATA
CCTTTAGATCGGTATGAGCGACGTAATCGCATCGGCAAGCCCTTCTTATTTCATTTAATG
GGGCGTATTGGTAATGCCCAAATTGGCCCGATTTATTTGGGTTGGCTGGGAATAGCCTCT
TTATTTTTTGGCACCATTGCAATTCAAATCATGGGCTGGAACATGCTGGCTTCGGTGAAT
TGGAGTCCGATTCAATTTGTTAAGCAATTATTTTGGCTCTCTTTAGATCCACCCCATCCT
AAATATGGCTTGAAATTATTTATGCCATTAGCCGAAGGTGGTTGGTGGATGATGGCAGGC
TTCTTCTTAACTGTCGCAATTCTTTTATGGTGGCTGCGCACCTATCGGCGCGCAGTCGCA
CTCGGCATGGGAACCCATGTGGCCTGGGGATTTTTAGCCGCCATTTGGCTCTTTTTAGTT
TTAGGATTTTTACGGCCATTACTGATGGGTAGCTGGAGTGAGGGCGTGCCATTTGGTATT
TTCTCGCACCTCGATTGGACAGCTGCCTTTTCTTTGCGTTATGGCAATTTGTTTTATAAC
CCGTTCCACATGCTTTCAATTGCCTTCCTCTATGGCTCAGTGCTCTTATTTGCGATGCAT
GCCGGTACAATTTTGGCCGTCTCCCGTTTTGGTGGTGAGCGTGAAATAGAACAGATCGTC
GATCGTGGAACTGCCTCAGAAAGGGCTGCTTTATTTTGGCGCTGGACGATGGGATTTAAC
GCCACCATGGAATCAATTCATCGGTGGGCTTGGTGGTTTGCTGTCCTCACACCATTAGTC
GGCGGCATCGGTATTCTATTAACTGGTACCGTGGTTGACAATTGGTATCTGTGGGCTGTT
AAGCACCATGTTGCACCAACTTACCCGAATGTATTTGGCGGCATTACGGTTGATCCCGCC
ACTACTTTTGTCGCTCCACCACCACCAGTGCCACAAATTCCAATGCAGGGGATGAAACCA
>GB_GCA_903918155_1-s738 hypothetical protein # GB_GCA_903918155_1 # d__Bacteria;p__Pseudomonadota;c__Alphaproteobacteria;o__Rhizobiales;f__Beijerinckiaceae;g__28-YEA-48;s__28-YEA-48_sp903918155
GTGGATTATCAAAACATCTTCACACGCGTCCAGGTGCGCGGCCCCCTCTATGCGGGCGTC
GCGGCCAAGGACCAAGGCGCCTTCCAGCGAGGCGAGACGTCGTTCTTCTTCTACTGGGCC
GGCAAGCTCGGCGACGCGCAGATCGGGCCGATCTATCTGGGCTATCTGGGCGTGGCCTCG
ATCGTGTGCTTCGTCGTCGCCTTCGAGATCGTGGGCCTCAACATGCTGGCGCAGGTGAAC
TGGGATCCCATCCAGTTCGTGCGGCAATTGTTCTGGCTCGCGCTGGAGCCGCCGGCGCCC
AAATACGGCCTCAGCATTCCCCCGCTTGCGGAAGGCGGCTGGTGGCTCATGGCGGGCGGC
TTCCTGACCGCCTCCATCTTCCTGTGGTGGGCGCGCATGTATCGTCGCGCGCGTCAGCTG
GGCATGGGCACGCATGTGGCCTGGGCTTTCGCGGCGGCCATCTGGCTCTATCTGGTGCTC
GGCTTCATTCGCCCGATCTTCATGGGCTCTTGGAGCGAGGCGGTGCCTTTCGGCATCTTC
CCGCATCTGGATTGGACGGCGGCTTTCTCGATCCGCTACGGCAATCTCTTCTACAATCCG
TTCCATGCCCTTTCGATCGTCTTCCTCTATGGCTCGACGCTGCTCTTCGCGATGCATGCG
GCGACCATTCTGGCGGTCGGTCGATACGGCGGCGAGCGCGAATTGGAGCAGATCGCCGAT
CGCGGCACCGCCTCTGAGCGCGCCGGCCTCTTCTGGCGCTGGACCATGGGCTTCAACGCC
ACGATGGAATCCATCCATCGCTGGGCGTGGTGGTTCGCGGTGCTTTGCCCGCTCACGGGC
GGCATCGGCATCCTGCTCACTGGCACGGTGGTCGACAATTGGTATCTCTGGGCGGTGAAC
CACGGCGTGGCGCCCGCCTATCCGGGTTATGTCCCGCCGACGGTCGATCCGGCCGCTCTT
GTTGGAGGCGCGCGA
>GB_GCA_903918195_1-s739 hypothetical protein # GB_GCA_903918195_1 # d__Bacteria;p__Pseudomonadota;c__Alphaproteobacteria;o__Acetobacterales;f__Acetobacteraceae;g__BOG-930;s__BOG-930_sp903918195
ATGCCTGAATACCAGAATATCTTCACCCGCGTTCAAGTCCGTGGCCCGGTTTACCCGGGG
ATACCCCTGCCACATGGTGACGACCCGCGCGTCATCAAGCCGTTCTATCTCCAGCTTGCC
GGCTGGCTCGGCGAGCCGCAGATCGGGCCGCTCTATATCGGCACGCTCGGGCTGCTCTCG
TTCGCGTTCTTCTTCATCGCGTTCGAGATCATCGGCCTGAACATGCTGGCGTCGGTGCAC
TGGAACTGGCTGCAGTTCTGGCGCTCGCTGCCGTGGCTCGCGCTTGAGCCGCCTGCGCCG
GCCTATGGCCTGCACTTCCCGCCGCTGAACGAAGGCGGCTGGTGGCTGATCGCTGGCTTC
TTTCTGACTGCGTCGGTGCTGACGTGGTGGCTGCGTGTCTATCGCCGTGCCATCCAGCTT
GGCCTGGGCACCCACGCGGCGTGGGCGTTCGCCTCGGCGATCTTCCTGTTCCTGTCGATC
GGGTTCATCCGCCCGGTGCTGATGGGGAGCTGGAGCGAGTCCGTTCCGTTCGGTATCTTC
CCGCACCTGGACTGGACCTCGGCGTTCTCGATCCGCTACGGCAACCTCTACTACAACCCG
TTCCACATGCTCTCGATCGCGTTCCTGTACGGCTCGGCCGTGCTGTTCGCGATGCATGGC
GGCACGGTGCTCGCCATCAGCCGCTTCGGCGGCGAGCGCGAAGTGGAGCAGATCCTCGAC
CGCGGCACCGCCTACGAACGCGGCGCGCTGCTGTGGCGCTGGTGCATGGGCTTCAATGCG
ACGGCCGAATCGATCCATCGCTGGGCCTGGTGGTTTGCTGTGCTCGTCACCCTGACTGGC
GGCATCGGCATCCTGCTCACCGGAACCGTGGTCGACAATTGGTTCCTCTGGGGCGCCAAG
CACGGCATCGTCCCGGTGTGGCCGAACGTCTTCCCGCCCGTGCCCGATCCGTCGGCACTT
>GB_GCA_903921135_1-s740 hypothetical protein # GB_GCA_903921135_1 # d__Bacteria;p__Pseudomonadota;c__Gammaproteobacteria;o__Pseudomonadales;f__UBA5518;g__UBA5518;s__UBA5518_sp903921135
ATGGTCGAGTACCAGAATATCTTCACACGCGTTCAGGTCCAGTCGCCGGCGTATCCCGGC
GTCCCCATCGGAAAGGACGGCGAAAATCGCACACGCGATATCGGACACTCCTACTGGATG
GGCAAACTGGGCGACGCCCAGTTGGGACCGATCCACCTGGGAGCGAGCGGATTTGCGTCC
CTGATCTTCGGCTTCGCGGCCTTCGAGATCATCGGATTCAACATGCTCGCCTCGGTGAAC
TGGAACATCGCGGAATTCTTCCGCCAGTTACCCTGGCTCGCGCTCGAGCCACCCGCGGCC
AAGTACGGCCTCGGTATCCCGCCCATGGACGAAGGCGGTTGGTGGCTGCTGTCGGGTTTC
TTCCTGACGATCTCGATCCTGCTCTGGTGGTGGCGAACCTTCCAGCGCTCCAAGGCGCTC
GGCATGGGTAACCACCTGGCGTGGGCCTTCGCCGGCGCAATATGGCTCTATCTGGTGCTG
GGCTTCATCCGCCCGATCATGATGGGCAGCTGGAGCGAGGCGGTGCCCTTCGGGATCTTC
CCGCACCTCGACTGGACCGCGGCGTTCTCCATTCGCTACGGCAACCTGTTCTACAACCCG
TTCCACATGCTCTCGATCGTGTTCCTGTACGGCTCCACCGTGCTGTTCGCGATGCACGCC
GGAACGATCCTCGCCGTGAGCCGCTATGGCGGTGATCGCGAGATAGACCAGATCGTGGAC
CGCGGCACGGCCTCCGAGCGTGCAGCGCTCTTCTGGCGCTGGACCATGGGCTTCAACGCG
ACCATGGAATCCATCCACCGTTGGGCCTGGTGGTTTGCGGTGCTCACCGTGGTGACCGGT
GGCATCGGGATCCTTCTGACCGGAACGGTTGTCGACAACTGGTACCTGTGGGCGGTGAAG
CACGGGGTGGCGCCTGCCTACCCGGCGATCGATGCGATGCCGCTGCACGATCCTCTGACT
TCGGGGGCAGCACAA
>GB_GCA_903921325_1-s741 hypothetical protein # GB_GCA_903921325_1 # d__Bacteria;p__Pseudomonadota;c__Gammaproteobacteria;o__Burkholderiales;f__SG8-39;g__CAIXPL01;s__CAIXPL01_sp903921325
ATGGCTGCGGAATACCAGAATATCTTCACCCGCGTACAGGTGCGCGCCCCCGCTTACGCG
GGCGTGCCGTTGCCACGCGGCAACCAGGAGCGCACCGGCAAGCGGGCGCATCTCCATTGG
CTCGGATGGATCGGCGATTCGCAAATCGGCCCCTTGTACCTGGGCTGGTTCGGATTCGCC
TCGCTGCTCTGCGGCTTCATCGCCTTCGAGATCGTCGGGCTCAACATGTTTGCCTCGGTG
AACTGGGACCCGGTGCAGTTCGTGCGGCAACTGCCGTGGCTGGCGCTTGAGCCGCCGGCG
CCGGCATATGGCTTGCACCTGCCGCCGCTCAATGAAGGCGGCTGGTGGATCATGGCTGGC
TTTTTCATGACCACCTCGGTGCTACTGTGGTGGGCCCGCATGTACCGGCGCGCGCGCGCG
CTTGGAATGGGCACCCACGTGGCCTGGGCGTTTGCCGCGGCGATCTGGCTGATGCTCGTG
CTGGGTTTCATTCGCCCGCTGCTGATGGGCAGCTGGGGCGAAGCAGTGCCGTTCGGCATC
TTTCCGCACCTGGACTGGACCGCGGCGTTTTCGATCCGCTACGGCAACCTCTTCTACAAC
CCCTTCCACATGCTCTCGATCGCCTTCCTGTACGGTTCGGCCCTGCTGTTCGCCATGCAC
GGCGCGACGATCCTGGCGGTCAGCCGCTTCGGTGGTGAGCGCGAGATCGAGCAAATCGTC
GACCGCGGCACCGCCTCCGAGCGCGCCGCGCTGTTCTGGCGCTGGACCATCGGGTTCAAT
GCAACGATGGAGTCGATCCACCGCTGGGCGTGGTGGTTTGCGGTGCTGTGCCCCCTGACC
GGCGGCATCGGCATCCTCCTCACCGGCACGGTGGTCGACAACTGGTATCTGTGGGCCGTC
AAGCACCATATCGCACCGGTCTATCCCTCGGTTTTCCCGGCCGTGCTCGACCCCTCGCTG
CTGCAAGGAGCCCAGCAA
>GB_GCA_903923135_1-s742 hypothetical protein # GB_GCA_903923135_1 # d__Bacteria;p__Pseudomonadota;c__Alphaproteobacteria;o__Caulobacterales;f__Caulobacteraceae;g__Palsa-881;s__Palsa-881_sp903923135
ATGGCAAGATATCAAAACATCTTCACCCAGGTTCAGGTTGTCGGCCCCGCAGAAATGGGC
GTGCCGCTGGCGCGCGCCGAACTCGCGCGGAGCGGGCGTCCGTTCTTCTTCCGCCTGCTC
GGGATTCTGGGCGCCTCGCAGGTCGGCCCGATCTACCTGGGGCTCACGGGTTGCGCCTCG
ATCTTCTTCGGCTTCATCGCCTTCGAGATCATCGGGCTGAACATGCTCGCCTCGGTGAAG
TGGAACTTCGCCGAGTTCCTTCGGCAACTGCCGTGGCTGGGCCTACAGCCACCCGCCCCC
GAATACGGACTGGCGGTGTTCCCGCCGCTAGAACACGGCGGGTGGTGGCTTATCACCGGG
TTGTTCCTGACCGCGTCCCTGCTGCTCTGGTGGGTCCGGACCTACCTGCGAGCCAAGGCT
CTCGGACTTGGCACGCATGTGGCCTGGGCTTTCGCCTCGGCCATCTGGCTGTACCTCGTC
CTGGGCTTCATCCGGCCCGTCCTCATGGGCAGCTGGAGTGAGGCGGTGCCGTTCGGCATA
TTCCCTCACCTCGACTGGGTGAACGCGTTCTCGATCCGCTACGGCAACCTCTTCTACAAC
CCGTTCCACTGCTTCTCTATCGCGTTCCTCTATGGCTCGACCCTGCTGTTCGCCATGCAC
GCGGCTACCATTCTGGCGGTCAGCCGTTACGGCGGAGAACGGGAGGTGGAGCAGATCACC
GACCGCGGCACGGCCTCGGAGCGCGCAGCCCTCTTCTGGCGCTGGACCATGGGCTTCAAC
GCCACCATGGAATCCATTCACCGCTGGGCCTGGTGGTTCGCCGTGCTGACGCCGCTGTCC
GGTGGCATTGGCATCCTGATCACCGGAACGGTCGTCGACGACTGGCATACTTGGGCTGTC
GTCCACCACTACGCCTTCACCGAA
>GB_GCA_903923205_1-s743 hypothetical protein # GB_GCA_903923205_1 # d__Bacteria;p__Pseudomonadota;c__Alphaproteobacteria;o__ATCC43930;f__Stellaceae;g__CAIXXC01;s__CAIXXC01_sp903923205
ATGCTTCAGCTTCGCTACCAAAACATCTTCACGCAAGTTCAGGTCCGCGCCGCACCAGAC
ATGGGCGTCGAACCGGAATCGACCAACTTTCCGCGCACGGGAGAGCCATTCTTCTTTTAC
CTGCTCGGCAAGCTCGGCAATGCGCAGATCGGCCCGATCTACCTTGGCGGTCTTGGCATA
GCCTCGCTACTTTGCGGCTTCATTGCATTTGAGATCATCGGTCTCAATATGTGGGCCTCG
GTTGGTTGGGACCCGGTGAAATTCATCTGCCACCTCCCCTGGCTGTCCCTGAACCCGCCA
CCGCCGAAATACGGGCTGATGATCCTGCCGCCGCTTCAAGAGGGTGGCTGGTGGCTGATC
GCCGGCTTCTTCCTCACAACGTCGATCCTGCTCTGGTGGGTCAGAACCTATCGCCGGGCG
ATCGAACTGGGCATGGGCACCCACATCTGCTGGGCCTTTGCCTCGGCGATCTGGTTGTTC
CTCGTGCTCGGCTTCATCCGGCCGATTTTGGTGGGCAGTTGGAGCGAGGCGGTGCCATTC
GGCATTTTCCCGCATCTCGACTGGACCAACAATTTCTCGCTGCTCCACGGGAACCTTTTC
TACAACCCCTTCCATTGCTTCTCGATCGCCTTCCTCTACGGCTCGGCGCTGCTGTTCGCG
ATGCATGGCGCGACCATCCTCTCGGTGACCCGTTACGGCGGCGACCGCGAGCTTGATCAG
ATCTCGGATCGTGGCACGGCAAGCGAGCGGGCGGCGTTGTTCTGGCGCTGGACGATGGGC
TTCAATGCCACGATGGAATCCATCCATCGCTGGGCATGGTGGTTTGCGATCCTAACCCCG
CTTACCGGCGGTATCGGGATCCTGATAACCGGGACTGTCGTCGATCAGTGGCGCGATTGG
GCGGTCATGCATCACTACGCCGTACCCGATCAGTACGCGGCACCGTCGCTTCCAGAC
>GB_GCA_903923345_1-s744 hypothetical protein # GB_GCA_903923345_1 # d__Bacteria;p__Pseudomonadota;c__Gammaproteobacteria;o__Burkholderiales;f__Burkholderiaceae;g__UBA4615;s__UBA4615_sp903923345
GTGGCGGAATATCAAAACCTGTTCACTGCGGTCCAGCCGACTGGCCCGCTACACACCGGC
GTGGCATTGCCACGCTCGGACTGGAAGCGCACCGGCAAGCCATTCCTGTGGCACCTGCTG
GGCCGGCTGGGTAACGCCCAGATCGGGCCGATCTATCTGGGCGGCCTCGGTCTCGCCTCG
CTGGTCTTCGGCACGGCAGCGTTCAATATCATCGGCTTCAACATGCTGGCTTCGGTCGGC
TGGAATCCCATCGAGCTGCTTCGCCAACTGTTCTGGCTGGCACTTGAGCCGCCGCCGCCC
AGTTATGGCCTGAGCATTCCGCCGCTGGCTGAAGGTGGCTGGTGGCTGGTCGTCGGCTTC
CTGCTCACCGTCTCGCTGCTGCTGTGGTGGGCACGCTGCTACCGGCGTGCGCGCCAGCTC
GGTCTGGGCACGCACATCGCCTGGGCCTTTGCGGCGGCCATCTGGCTCTATCTGGTCTGC
GGCTTCTTCCGTCCGATCATGATGGGCAGCTGGTCTGAAGCGGTGCCGTTCGGGATCTTC
CCGCACCTGGACTGGGTCTCGGCGCTGTCACTTCGCCACGGCAACCTGTTCTACAACCCC
TTCCATGCGCTCTCGATCGTCTTCCTGTACGGCTCGGTGCTGCTGTTTGCCATGCACGGT
GCAACCATCCTTGCGGTGGGTCGCTACGGTGGCGAGCGCGAGATCGAACAGATCGTTGAT
CGCGGCACCGCCTCCGAGCGCGCCGGCCTCTTCTGGCGCTGGACCATGGGCTTCAATGCC
ACGATGGAGTCGGTGCACCGCTGGGCCTGGTGGTTCGCCGTGTTGTGCCCGCTCGTGGGT
GGTATCGGCATCCTGCTGACCGGTCCGGTGGTCGACAACTGGTATCTCTGGTCGGCCAAG
CATGGCGTGGTCCCCTCGTATCCGGTCAGCCACAAGATCGTGATCGATCCCGCCCTGCAA
GCCCGCCCCATGGTGAAAGCGCCGGTCGCAGCAGCTGCTGCTGCAGCGGTTCCGGCTGAC
GGTGCAGCAGTTCGCACCGCAACCGGTGGCGTGCTGTACTTCCCGGTCGCCTCCACTGTG
CTGAGCCCCGGCCAATCGCAGCTGCTTTCCGAGATCGCCAAGGGGCTGAACGACAACCCC
TCGGCCACTGCAACCATCTCCGGTTATCACTCCGCAACTGGCGATGCTGCGCAGAATGAG
GAGCTCTCCAAGGGTCGAGCCAAAGCCGTGCGCGATATCTTTGCCAACGCAGGCATCGAT
CAGAGTCGCCTGATTTTGTCCAAGCCAGTCGAGACGGCGGCCAATGTTGCCGGTGAAGAT
CCGGTCGCCCGCCGCGTCGAAGTGACTGTCATGGGAGTCAAG
>GB_GCA_903924855_1-s745 hypothetical protein # GB_GCA_903924855_1 # d__Bacteria;p__Pseudomonadota;c__Alphaproteobacteria;o__Acetobacterales;f__Acetobacteraceae;g__CAIQQQ01;s__CAIQQQ01_sp903924855
ATGTCTGAATATCTGAACATCCTCACCCGCGTGCAGGTGAGGGGACATTACGAGCCTGGC
ATCCCGCTGCCGCGTGGCAACTGGACGCGCTCGAAGAACCAGCCCTGGTTCGAATACTGG
ATGGGCAAGATCGGTGACGCCCAGGTGGGGCCGATCTATCTCGGTGGCCTCGGCATCGCC
TCCGCCGTGTGCTTCATGATCGCCTTTGAGATCATCGGGCTGAACATGTGGGCGTCGGTG
CACTGGGATTTCGTCCAGTTCGTCCGCCAACTGCCCTGGCTTGCGCTGGAGCCGCCGGCA
CCTGCCTATGGTCTGCATTTCCCGCCGCTGGCCGAAGGTGGCTGGTGGCTGGTGGCAGGC
TTCTTCCTGACCTGCTCGATCCTGCTGTGGTGGGCGCGCATCTATCGCCGGGCGGTGCAG
CTAGGTCTTGGCACCCACACCGCCTGGGCCTTCCTGGCGCCGATCTGGCTGTATCTGGTG
CTGGGCTTCTTCCGCCCGCTGCTGATGGGCAGCTGGTCCGAGGCGGTGCCGTTCGGCATC
TTCCCGCATCTGGACTGGACCGCCTCGTTCTCCATCCGCTACGGCAATCTGTTCTACAAC
CCGTTCCACATGCTCTCGATCGTCTTCCTCTATGGCTCGGCGGTGATCTTCGCCATGCAC
GGGGCGACCATCCTGGCGGTGAGCCGCTTCGGCGGCGAGCGTGAGGTGGAGCAGAGTGTG
GACCGCGGCACCGCGGCCGAGCGGGCCGGGCTGATCTGGCGCTGGACAATGGGCTTCAAC
GCCACATTTGAGAGCTTCCATCGCTGGGGCATCTGGTTTGCGGTGCTCTGCCCGATCACC
GGCGGGATCGGCATCCTGCTGACCGGCACGGTGGTGGACAACTGGTATCTCTGGGGCGTG
AAGCATCACATCGCGGCCTCCTACCCGGCGCTGTGGGGCAATGTCGTCGATCCGGCCACC
CTGCCGGGCGCTGCAAGCTTGGGAGTGGTGAAA
>GB_GCA_903927465_1-s746 hypothetical protein # GB_GCA_903927465_1 # d__Bacteria;p__Pseudomonadota;c__Alphaproteobacteria;o__Acetobacterales;f__Acetobacteraceae;g__Roseomonas_B;s__Roseomonas_B_sp903927465
ATGGCCGAATATCAGAACATCTTCACCCGGATACAGGTGCGCGGACCAGTACCCTATCCT
GGTGTGTCCCTTCCCGCCGATAACTCTCCGCGCGATGGCACACCAGGCGAGGTGCACCTT
TTTGGTCGCCTTGGTGATGCGCAGGTAGGTCCGATTTATCTTGGCTATCTTGGCATTCTC
TCGCTGCTCTTTGGCTTCATTGCCTTTGAGATCATCGGGCTCACCATGCTGGCCTCGGTA
AATTGGAACGTGAGCGAATTCATCCGTCAGCTTTTCTGGCTGGCGCTGGAACCGCCACCG
CCGGAATATGGCTTGCGCATCCCGCCGCTGAATAAGGGCGGCTGGTGGATCGTCGCAGGC
TTCTTCCTGACGCTTTCAATACTGCTTTGGTGGGTGCGCACCTATCGCCGCGCACGTCAG
CTTGGCATGGGCACGCATGTGGCTTGGGCTTTTGCCGGCGCCATCTGGCTTTACCTGGTG
CTGGGCTTTATCCGCCCGGTTGCCATGGGAAGCTGGAGCGAAGCGGTACCCTTCGGCATC
TTCCCGCATCTGGATTGGACGGCGGCTTTCTCCATCCGCTACGGCAATCTGTTCTATAAT
CCCTTCCATGCGCTTTCGATCGTGTTCCTTTATGGTTCCGTCTTGCTCTTTGCGATGCAC
GCGGCAACCATTCTGGCGCTTGGGCGTTATGGTGGTGAGCGTGAAATCGAACAGACGCTG
GACCGCGGCACTGCGGCGGAACGCGGTGGCCTGTTCTGGCGTTGGACCATGGGCTTCAAC
GCCACTTTCGAAAGCATCCACCGCTGGGCCTGGTGGTTTGCCTTCCTTTGCCCTGTCGCG
GGCGGGATTGGCATTCTGCTGACCGGTACTGTGGTTGATAACTGGTACCTCTGGGCGGTG
GATCGGCACTTTGCGCCGGCCTACACAATGCCTTGGACACCGGCTGTTGATCCCTCCATC
GTTCAAGGAGCGCCGCGA
>GB_GCA_903930435_1-s747 hypothetical protein # GB_GCA_903930435_1 # d__Bacteria;p__Pseudomonadota;c__Alphaproteobacteria;o__Rhizobiales;f__Ancalomicrobiaceae;g__CAIYYN01;s__CAIYYN01_sp903930435
ATGACCGACTATCAGAACATCTTCACCCGCATTCAGGTTCGTGGACCGGCATACGCAGGC
GTGGAACCGACCCATACCGCCTGGCAGCGCCAGCCAGCCCTTGGATTTTCCTACTGGCTC
GGCAAGATCGGCGACGCACAGCTTGGTCCGATTTACCTCGGCTGGACCGGCGTCATCTCG
CTGATGTTCGGGTTTGTCGCGTTCGAGATCATTGGTCTCAACATGTTGGCCTCGGTCAAC
TGGAGCCCGATGCAATTTGTCCGGCAGCTTCCCTGGCTGGCGCTTGAGCCCCCGAGCGCA
AAATGGGGCCTTGCCTTGCCACCAATGGCGCAAGGCGGCTGGTGGATCCTGGCAGGCTTC
TGTCTGACGGTCTCCATTCTGCTCTGGTGGGCCAAGGTCTACGCAAGGGCACGCGCACTG
GGAATGGGTACGCATGTCGCCTGGGCCTTTGCCGCTGCCATCTGGCTCTACCTGGTCCTA
GGCTTCATTCGTCCTCTCATCATGGGAAGCTGGAGCGAGGCCGTGCCGTTTGGCATATTT
CCGCATCTGGATTGGGTCGCAGCCTTCTCCATCCGCTACGGCAACCTGTTCTACAATCCC
TTCCACTGCCTCTCGATTGCCTTCCTCTATGGCTCGGTCCTGCTGTTCGCCATGCATGCC
GCGACCATCCTGGCTGTCAGCAGATACGGCGGAGAGCGCGAGATCGAGCAGATCGTCGAC
CGCGGCACTGCCACAGAACGCGCAGCCTTGTTCTGGCGCTGGACGATGGGCTTCAACGCC
ACAATGGAATCGATCCATCGCTGGGCCTGGTGGTTTGCGGTTCTCTGCCCCCTCACAGGC
GGCATGGGCATCCTGCTCACCGGAACCGTGGTCGACAACTGGTATCTCTGGGCCGTCGCG
CACGGTGTTGCCCCGGCCTATCCCCTCAACTCGATCGTCGATCCCGCAACCGTGGGAGTC
CTGAAA
>GB_GCA_903931835_1-s748 hypothetical protein # GB_GCA_903931835_1 # d__Bacteria;p__Pseudomonadota;c__Alphaproteobacteria;o__Elsterales;f__Elsteraceae;g__CAIZEE01;s__CAIZEE01_sp903931835
ATGGCCGAATACCAAAATATCTTCACGCGTATCCAAGTCAGGGCGCCGGCCTATCCCGGC
ATCCCGCTGAAGCGCGGCAACTATGCCCGCACGGGCAAGCCGATCTTCAACCGGCTGATG
GGGTGGATCGGCGACGCACAGATCGGACCGATTTATCTCGGTACGCTTGGCCTCGCCTCG
CTGATCTGCGGCTTCATCGCCTTCGAGATCATCGGGCTTAATATGTGGGCCTCGGTGAAC
TGGGATCCGATCCAGTTTATCCGCCAGTTGCCCTGGCTCGCGCTGGAACCGCCGTCACCT
GCCTACGGGCTTCGATTGCCGCCGCTCGCGGAGGGCGGATGGTGGCTGGTTGCCGGGTTC
TTCCTCACCACCTCGATCCTGTTATGGTGGGTCAGAATTTATCGCCGGGCACGCGCACTT
GGCATGGGAACGCATGTCGCGTGGGCCTTTGCGGCGGCGATCTGGCTGTATCTGGTGCTC
GGGTTTATTCGTCCCCTGCTGATGGGGTCGTGGTCGGAGGCGGTGCCATTCGGTATCTTC
CCGCATCTGGATTGGACGGCCGCGCTGTCGATCCGCTACGGCAATCTGTTCTATTGCCCG
TTCCATATGCTCTCGATCGTCTTCCTGTATGGCTCGACCCTGCTCTTTGCGATGCACGGT
GCCACCATCCTGGCGGTCAGCCGCTACGGCGGCGAACGCGAGCTTGAGCAGGTGGTCGAC
CGCGGTACTGCGGCCGAGCGTGCGGCCTTGTTCTGGCGCTGGACGATGGGCTTTAACGCC
ACCTTCGAATCGTTGCATCGCTGGGCCTGGTGGTTCGCCGTTCTTTGCCCGCTGGCGGGT
GGTATCGGCATCCTGCTGACCGGTACGGTCGTCGATAACTGGTACCTCTGGGGCGTCAAG
CACGGCATTGCGCCGTCCTATCCGCTGGTCTTTCCGCCGACACCAGACCCGGCCTTGCTG
AGCGGAGGGCATTCA
>GB_GCA_903932145_1-s749 hypothetical protein # GB_GCA_903932145_1 # d__Bacteria;p__Pseudomonadota;c__Alphaproteobacteria;o__Acetobacterales;f__Acetobacteraceae;g__Rhodopila;s__Rhodopila_sp903932145
ATGGCAGAATATCAAAACATATTCACCCGCGTTCAGGTTCGCGGCCCCGCCCACTCGGGT
CCCGTCCTGCCGCGCGGCAGTTGGAACCGTCTTGGCACACCTTCCTATTCAAGACTGCTG
GGACTTTTCGGAGACGCACAGATTGGTCCGATCTACCTCGGTTTCACTGGAACAGCCTCG
CTGATCTTTGGTTTCATCGCCATCGAAATCATCGGCCTGAATATGTGGGCATCGGTTGAC
TGGAGCCCGATCGAGTTCATCCGGCAACTCCCCTGGCTGGCACTGGAGCCGCCGCCACCC
GCCTACGGGATACAGATCCTGCCCCCGCTGGCGCAAGGCGGCTGGTGGCTGCTGGCGGGC
TTCTTCCTGACGACCTCCATCCTATTATGGTGGGTCCGCATGTATCGCCGAGCCATCGCG
CTCGGTATGGGCACGCACACCGCATGGGCGTTCGCCGCCGCCATCTGGCTGTATCTCGTG
CTGGGTTTTATCCGCCCGTTACTGATGGGGTGTTGGTGTGAGGCCGTTCCGTTCGGTATC
TTCCCGCATCTGGACTGGACCGCGGCATTTTCCATTCGCTACGGAAACCTGTTTTACAAC
CCGTTCCACATGCTCTCAATCGCGTTTCTGTACGGCGCCGCAGTGCTGTTCGCGATGCAT
GGAGGCACCATTCTGGCGGTCAGTCGTTTCGGCGGTGAACGCGAAGTCGAGCAGATCACC
GATCGCGGCACAGCCGCCGAACGCGCGGCCTTGTTCTGGCGCTGGACGATGGGCTTCAAC
GCAACGTTCGAATCGTTTCATCGCTGGGGTTGGTGGTTTGCCGTGCTGTGCCCGCTGGTC
GGCGGCATCGGCATTCTGTTGACCGGCACCGTGGTCGACAACTGGTACCTGTGGGGGGTG
AAGCACGGCATAGCCCCGTCATATCCTCAGGTTTTCCCACACGTCCCGGACCCCGCCGCA
TCGTCATCGTTGGGAGCGCAG
>GB_GCA_903932535_1-s750 hypothetical protein # GB_GCA_903932535_1 # d__Bacteria;p__Pseudomonadota;c__Alphaproteobacteria;o__Rhizobiales;f__Beijerinckiaceae;g__Roseiarcus;s__Roseiarcus_sp903932535
ATGTCCGCCTTTGAGAACATCTACACACAGGTCCAAGTGTGGCCTGAAAAACCGGAACTC
GGCGTCGCAGGCGTACCCGTCGAACGCGAAAAGGGTGCGCTTTTCAACTACTTGGCCGGC
GTCGTCGGCAACGCGCAGATCGGGCCGATCTATCTCGGCACGCTCGGCGTCCTGTCGGCG
CTCTGTGGTTTCATCGCCATCGAGATCATCGGTCTGAATATGTGGGCGTCGGTCCACTGG
AGCCCGATCGAATTCGTGCGCCAGCTGCCGTGGCTCGCGCTCGAGCCGCCGAAGCCGGAA
TGCGGCCTCTGCGTCCTCGCCCCTCTCAATGAGGGCGGCTGGTGGCAGATGGCCGGCTTC
TTCCTGACGATGTCGATCCTGCTGTGGTGGTGGCGCATGTATCGCCGCGCGAAAGTGCTC
GGACTCGGCACCCACGTTGCCTGGGCCTTCGCGTCGGCGATCTGGCTGTTCCTGGTGCTC
GGCTTCATCCGCCCGCTGCTGATGGGGCATTGGAGCGAGGCGGTGCCCTTCGGCATCTTC
CCGCACCTCGACTGGACGGCCGCGTTTTCGATCCGCTACGGGAACCTGTTCTACAACCCG
TTCCACATGCTCTCGATCGCGTTCCTGTATGGCTCGGCGGTGCTGTTCGCCATGCACGGC
GCGACCATCCTCGCGGTTGGCCGTTACGGCGGCGAGCGCGAGGTCGAGCAGATGATCGAC
CGCGGCACGGCGGCGGAGCGCGCGGCCCTCTTCTGGAGGTGGACCATGGGCTTCAACGCC
ACCATGGAGTCGATCCATCGCTGGGCGTGGTGGTTTGCGGTGCTCGTTCCCTTCACAGGG
GGCATCGGCATCCTTCTGACCGGCACAGTCGTCGACAATTGGTATCTCTGGGGAATTCAG
CACGGTATTGCGCCAGCCTATCCGCACCTTTGGCCGCCGGTGATTGACCCAGCAGCTACG
GGAGCCGTGCAA
>GB_GCA_903932545_1-s751 hypothetical protein # GB_GCA_903932545_1 # d__Bacteria;p__Pseudomonadota;c__Alphaproteobacteria;o__Acetobacterales;f__Acetobacteraceae;g__CAIQQQ01;s__CAIQQQ01_sp903932545
ATGTCTGAATACCTGAACATCTTCACCCGCGTGCAGGTGCGGGGCCATTACGAGCCTGGC
ATTCCGCTGCCGCGCGGCAATTGGACACGCACACAAGGCGAGCCGATTTTCGAATACTGG
ATGGGCAAGCTGGGTGATGCGCAGATTGGGCCGATCTATCTCGGCGGTCTGGGGGTGGCC
TCGGCGGTGTGCTTCCTGATCGCCTTTGAAATCATTGGGCTGAACATGTGGGCCTCGGTC
CATTGGGACCCGGTGCAGTTCATCCGCCAATTGCCGTGGCTGGCGCTGGAGCCGCCGGCT
CCGGGCTATGGCCTGCATTTCCCACCACTGAATCAAGGCGGCTGGTGGCTTGTGGCTGGC
TTCTTCCTGACGGCGTCGATTTTGCTCTGGTGGGGGCGGATTTATCGTCGTGCGGTTCAA
CTTGGTCTGGGTACGCACACCGCTTGGTGCTTTGCTGCGCCGATTTGGCTCTATTTGGTA
TTGGGCTTTATTCGCCCGCTGCTGATGGGGAGCTGGTCTGAGGCGGTTCCGTTTGGCATC
TTCCCGCATTTGGATTGGACGGCATCGTTCTCCATCCGCTACGGCAATTTGTTCTACAAC
CCGTTCCACATGCTCTCGATTGTGTTCCTGTATGGCTCCGCGCTGATCTTTGCGATGCAC
GGTGCGACCATTTTGGCGGTGAGCCGCTTCGGTGGGGAGCGCGAGGTGGAACAGAGTGTG
GATCGTGGCACGGCGGCGGAGCGTGCGGGGCTGATCTGGCGCTGGACGATGGGCTTCAAC
GCGACGTTTGAGAGCTTCCACCGTTGGGGGCTGTGGTTCGCCATTCTCTGCCCAATTACG
GGTGGTATTGGCATCCTGCTCACCGGCACTGTGGTGGACAATTGGTATCTGTGGGGCGTG
AAGCACCACATCGCTGCATCTTATCCCACGCTTTGGGGGCCGGTGATTGATCCCGCCACG
CTTCCGGGTGCGGCCAGCTTGGGAGTGGTGAAA
>GB_GCA_903932565_1-s752 hypothetical protein # GB_GCA_903932565_1 # d__Bacteria;p__Pseudomonadota;c__Alphaproteobacteria;o__Rhizobiales;f__Beijerinckiaceae;g__28-YEA-48;s__28-YEA-48_sp903932565
GTGTCCTATTATCAGAACATCTTTACACAAGTGCAGGTCCAGACGGATGTCCCAGATCTG
GGTGTCCCCGTGCCACGCCAGGAACGCTCGGGCAAGGGCAGCTTTGTCCATCTCTTTGGG
CGGTTTGGTAACGCGCAAGTTGGGCCGATTTATCTCGGCTATCTCGGGGTCATGTCGCTG
CTCTGCGGCTTCATCGCCTTCGAGATCATCGGCCTCAACATGTGGGCCTCGGTGAACTGG
AGTCCGATCCAGTTCCTTCGTCAATTGCCGTGGCTCGCCCTTGAGCCGCCGGCACCGGAA
TACGGCCTTCGCATCCCGCCGTTGAATCAGGGTGGCTGGTGGATCATCGCTGGCTTCTTC
CTTACAGCCTCCGTGCTGTTGTGGTGGCTGCGCATGTATCGCCGCGCCAGGGCTCTTGGC
CTTGGCACACACACGGCATGGGCCTTCGCTGCGGCGATCTGGCTTTACCTTGTGCTGGGC
TTTATTCGCCCGGTGCTGCTTGGTCACTTCAGTGAGGCTGTGCCCTTCGGCATCTTCCCG
CATCTGGATTGGACGGCTGCCTTCTCGATCCGCTACGGCAACCTCTTCTACAACCCGTTT
CACATGCTCTCCATTGCGTTCCTGTATGGCTCAGCTCTGCTGTTTGCCATGCACGGCGCA
ACCATTCTGGCGGTTAGCCGGTTTGGCGGCGAGCGTGAGATCGAGCAGATCCTCGACCGC
GGCACTGCGTCAGAACGCGCTGCGCTGTTCTGGCGCTGGACGATGGGTTTCAACGCAACT
ATGGAATCCATTCATCGCTGGGCTTGGTGGTTTGCCGTGCTCTGTCCGTTGACGGGCGGC
ATCGGCATCCTTCTCACGGGCACTGTCGTGGACAATTGGTATCTGTGGGGTGTGCAGCAC
GGGATCGTGCCAAGCTATCCGCAGGTGTTCCCAACGGTCATCGATCCCGCCAGCCTTCCA
GGAGCAATGAAA
>GB_GCA_903932805_1-s753 hypothetical protein # GB_GCA_903932805_1 # d__Bacteria;p__Chloroflexota;c__Chloroflexia;o__Chloroflexales;f__Roseiflexaceae;g__UBA965;s__UBA965_sp903932805
ATGTCTGATGCGCCACAAACGCCACTGTTGCAACCCGATGGTGAGTATCGCGCTTCAATG
GCTGCAGCGAGCACGACAGGCGCAGGCCCACGCGCCGCCGTGTATACGTTTGAAGAAATG
GAAGCACATTACAAGCGCCAAGGTGGAACACTCGCCGAGAAGATCTTTGGGCACGACCCA
TTGGACTTCTGGGTGGGGCCATTTTATGTAGGACTCTTCGGTGGTACCGCAATACTCGGT
ATCATCCTTGGCGTACTAGGATACTTCTACCAGGTCTTTTTCTTGGAGTCGAGCTTCAAT
CCATTGGCAACAGCGCTCGAGCCACCACCCATAAGTGCGGGACTGAGCATTGTGCAATGG
GGCCAGCCCGGCTTTGCCTGGCAATGGACTGTTGCATGGTCCACCATTGCATTTGTGAGC
TGGATGCTTCGACAAGTTGATATCAGCCGTAAGTTGAACATGAGCTACGAGATTCCGATT
GCATTTGGTGCAGTGGTTTCGTCGTGGGTAACATTGCAAATCTTACGTCCGATTGCGATG
GGCGGCTGGGGCCATGGGTTCCCGTTGGGAATCACTCATCACCTCGACTGGTTGGCAAAC
ATCGGCTACCAGTATTTCAATTTCTTCTACAATCCGTTCCATGCGATCGGTGTGACATTG
CTGTTTGGCTCGACGCTGTTCCTGCACATGCATGGATCGGCTATTTTGAGCGCTGCACGT
CGTCCCGTCACCGAAAAGAATGTTGACATTTACTGGCGTAACATTCTCGGGTACTCCATC
GGAGAAATCGGCATCCACCGTCTTGCCTACTGGGCAGGTGCCGCATCAGTACTTTTTGCC
AACGTATGTATCTTTATCTCAGGCCCGTTGGTAAAAGACTGGAATGCGTTCTGGTCGTTC
TGGGATCGCATGCCAATCTGGAGCGGTACTGGTGCAGGCATTGTCCTGATTGGTGCCGGT
CTGGTTTTTTCGAAGCGTGCCAACAAAAACCAGCCACCCATTGACCTCGACAAAGAAGAG
TCAGGTCGTGGCTTGGAAGGGAACCTCGGCGAAGCGACGGAAGTACCATTGATGAAGCGT
ATCTTCGGAATGGGCCAAGTGCTCCCGATTTACTTGGGGATGTGGGGCCTGATTGCTGCT
GCGGCCATGGTAGCGTGCTTCATGATTATCCTGACGAGCATGCTCCACGAAGTCGGCAAC
GCACCTATCAACTTTTTGCGTGAACTCTGGAACCTCGCGGTGATGCCACCCGCAGCCAAA
TATGGGATGTCATGGAATGTCCCGTGGTATGACGGCGGAGATTATCTGGCAGCCACACTG
TTCCTTTCGATATCCGTTATCGCCTGGGCAGCGCGCTTGTGGGAACGTGCCGGCAAAACG
GGGCTTGCCCCGCACCTGGCAGTCGGGTTTTGGGGGGCACTGTTCCTCTTCTTCTCGATT
TACGTGTTCCGACCCATGTTGCGAGGATTCTGGGCTGACGCACCGGGGCACGGCTTCCGG
GCTGTGTTGGACTGGACCAACTACGTCAACATCCAGGTAGGTAACATTTATTACGATCCC
TTCCACATGATTTCGATATTCTTCTTGCTCGGCTCAACGCTTGTCCTTGCCATCCATGGC
TCGACCATATTGGCAGTGTCGAAGTGGGGCGGTGAGCGCGAAATCGATGAAATGTTGGTT
GAAGGGTCGGGAACGCACCGTGCGCAGCTCTTCTGGCGGTGGACGATGGGTTTCAACGCA
AACTCGTACAACATTCACTTGTGGGCTTGGTGGTTCGCGATGCTGTGCGGCATTACCGGC
GGAATTGGTATCTTGTTGAGCGGTACGCTCGTGGATAACTGGTTCCTCTGGGCACAAGAT
GCACAG
>GB_GCA_903932865_1-s754 hypothetical protein # GB_GCA_903932865_1 # d__Bacteria;p__Pseudomonadota;c__Gammaproteobacteria;o__Burkholderiales;f__Burkholderiaceae;g__Limnohabitans_A;s__Limnohabitans_A_sp903932865
ATGTCTCAATATCAAAATCTTTTCACCTCTGTGCAGCCTGTAGGGCCCTTGCACGACGGC
GTTGACTTGCCCCGTGGGGATGACAAGCGATTGGGCAAGCCATTTTTGTTGCACCTGCTG
GGGCGCATCGGCAATGCCCAGATCGGCCCTGTTTATTTGGGAACGCTGGGTCTTGCTTCC
TTGATATTCGGCATCGCCGCTTTCAACATCATTGGTTTCAATATGTTGGCGTCCGTTGAT
TGGAATCCCATTCAGTTGGTGCGTCAGTTGTTTTGGCTAGCACTGGAGCCGCCGCCTCCT
GCCTATGGTTTGAGTATTCCGCCCCTTGAACAGGGTGGATGGTGGCTCATTGTTGGTTTC
ATGCTCACCATGTCCATCATGCTGTGGTGGGCAAGAACATACCGACGCGCTCGTCAATTA
GGCTTGGGAACGCATGTGGCGTGGGCTTATGCGGCAGCCATTTGGTTGTATCTGGTGTGC
GGTTTTTTCCGTCCGATCATGATGGGCAGTTGGTCCGAGGCAGTGCCCTTTGGCATCTTC
CCTCACCTGGACTGGGTGTCTGCCTTGTCTTTGCGTCACGGCAATTTGTTTTACAACCCA
TTCCACGCGCTCTCGATCGTCTTCTTGTATGGCTCGGTTCTGCTGTTTGCCATGCATGGC
GCCACCATTTTGGCCGTGACTCGGTATGGTGGTGAGCGCGAGATCGAGCAAATTGTGGAC
CGCGGAACCGCATCTGAGCGTGCTGGCTTGTTCTGGCGCTGGACCATGGGCTTCAACGCC
ACGATGGAGTCCATACACCGTTGGGCTTGGTGGTTTGCCGTGCTGTGTCCTTTGGTTGGC
GGTGTGGGTATCTTGTTGACTGGCACTGTGGTGGACAACTGGTACCTGTGGTCGGTCAAA
CACCATGTGGTGCCTGCTTATCCCTTGGTCAGCCCAGTCGTCCTCGATCCTGCATTGATG
GGAGTGAAACCA
>GB_GCA_903933115_1-s755 hypothetical protein # GB_GCA_903933115_1 # d__Bacteria;p__Pseudomonadota;c__Gammaproteobacteria;o__Burkholderiales;f__Burkholderiaceae;g__Limnohabitans;s__Limnohabitans_sp903933115
ATGGCGCAGTATCAAAATCTATTCACGACTGTTCAAGTGACTGGACCGACCAGTGACGGA
ATTCCCCTGGGAAAAGGAAATGATCCACGGTTGATCAAACCCTTTTTTCTCCATTTGGCT
GGCCGACTGGGCAATGCTCAAATCGGACCTGTTTATTTAGGCGGACTGGGTCTGGCATCT
TTGGTGTTTGGCATCTTGGCCTTCAACATCATTGGCGTGAACATGTTGGCTTCCGTTAAT
TTTGATCCCGTTCAGTTTGTCCGTCAGTTGTTTTGGTTGGCCTTGGAGCCACCAGCGCCT
GTCTATGGTTTGCATTGGCCTGCAATGAATCAGGGTGGCTGGTGGATGATCTCTGGCCTA
TTTCTGACGATTTCCATCTTTTTATGGTGGGCAAGAACTTACCGACGCGCCAGGCAACTG
GGGATGGGCACCCATGTGCCTTGGGCTTTTGCGGGTGCGATTTGGTTGTATTTGGTTCTG
GGATTTTTCAGGCCCTTGCTCATGGGTTGCTGGTGTGAGGCGGTTCCATTTGGTATTTTT
CCGCACTTGGACTGGACGGCTGCATTTTCCCTTCGTTATGGCAATTTGTTTTACAACCCC
TTTCATGCACTCTCCATTGTCTTTCTTTATGGATCGGTCTTGTTGTTTGCCATGCATGGT
GCGACCATTCTTGCCGTGAGCCGTTACGGCGGTGAGAGAGAGATTGAACAAATCGTTGAC
AGAGGAACGGCCTCTGAGCGAGCTGCCTTGTTTTGGAGATGGACCATGGGCTTTAATGCA
ACGATGGAGTCGATTCACCGTTGGGCTTGGTGGTTTGCCGTGTTGTGTCCTTTGGTGGGT
GGCATTGGTATTTTGCTGACAGGAACAGTCGTTGACAACTGGTACTTGTGGGCCGTCAAA
CACGGCGTTGCACCACCTTATCCTGCTGTATTCCCGAACGTGATTGATCCAGCTACATTA
CCAGGAGCGAAACCA
>GB_GCA_903934295_1-s756 hypothetical protein # GB_GCA_903934295_1 # d__Bacteria;p__Pseudomonadota;c__Gammaproteobacteria;o__Burkholderiales;f__Burkholderiaceae;g__CAIZPE01;s__CAIZPE01_sp903934295
ATGGCGCAGTATCAGAACCTCTTCACCGCGGTCCAGCCGACGGGTCCCCTGCATGACGGC
GTGGCACTGCCGCGGGGCGATTCCAAGCGCATCGGGCCGCCCTTCCTGTGGCACCTGCTC
GGTCGCATCGGCAACGCACAGATCGGCCCGGTCTATCTGGGCGGTCTGGGCATCGCCTCG
CTGGTGTTCGGCACGCTCGCGTTCAACATCATCGGCTTCAACATGCTGGCGTCGGTCGAC
TGGAGTCCGATCCAGCTGATTCGCCAGCTGTTCTGGCTGGCGCTCGAACCCCCGCCGCCC
GGTTTCGGCCTGAGCATTCCGCCGCTGGCGCAGGGCGGCTGGTGGCTGATCGTGGGCTTC
CTGCTGACCCTCTCGATGCTGCTGTGGTGGGTGCGCACGTATCGCCGCGCCCGTCAGCTG
GGCATGGGCACGCATGTGGCCTGGGCCTTCGCCGCGGCGATCTGGCTGTACCTGGTCTGC
GGCTTCTTCCGGCCGATCCTGATGGGCAGCTGGGCCGAGGCGGTGCCGTTCGGCATCTTC
CCGCACCTGGACTGGGTGTCGGCGCTGTCGCTGCGTCACGGCAACCTGTTCTACAACCCG
TTCCATGCGCTGTCGATCGTCTTCCTGTACGGATCGGTGCTGCTGTTCGCGATGCACGGC
GCGACCATCCTGGCGGTGAGCCGCTACGGTGGCGAGCGCGAGATCGAGCAGATCGTCGAT
CGCGGCACTGCCTCGGAGCGCGCCGCGCTGTTCTGGCGCTGGACGATGGGCTTCAACGCC
ACGATGGAATCGATCCACCGCTGGGCGTGGTGGTTCGCGGTGCTGTGCCCGCTCACCGGC
GGCATCGGCATCCTGCTCACCGGACCGGTGGTCGACAACTGGTACCTGTGGTCGGTCAAG
CACGGTGTAGCGCCTTCGTACCCGGCGGTCTTCCCGCTGAGCATCGACCCCGCCCTGCTG
GGAGCCAAGCCA
>GB_GCA_903934325_1-s757 hypothetical protein # GB_GCA_903934325_1 # d__Bacteria;p__Pseudomonadota;c__Alphaproteobacteria;o__Sphingomonadales;f__Sphingomonadaceae;g__Erythrobacter;s__Erythrobacter_sp903934325
ATGGCGACGTATCAAAACATCTTCACCCAGGTCCAGGTGCAAGGACCGCCCGAAATGGGC
GTTCCGCACCTCGACGGGAGCGAAGGCCGGATCAATCTGACCGGACATAGCTACTGGCTG
GGCAAGCTCGGACAGGCCCAGCTCGGGCCGGTCTATCTCGGCCTGCTGGGCACGATCTCG
CTGGCCTTCGGGGCAGTGGCGATCATGATCATCGGCCTCAACATGGCTGCCAGTGTCAAC
TGGAGCCCGATCGCATTCATGCGCGAGTTCTTCTGGCTCACGCTGGATCCGCCGGGGCCG
GAATATGGCTTCAGCCCGATCGTTCCGCTGGCCAAGGGCGGCTGGTTCATCCTGACCGGC
GCGTTCCTCACCATCTCGGTGCTGTGCTGGTGGGTGCGCACCTACATGCGGGCCAAGGCG
CTGGGCATGGGGATGCACATTCCCTGGGCCTTTGCCTCGGCGATCTGGCTGTTCCTGGTG
CTGGGCTTCATCCGCCCGATGCTGCTGGGCAGCTGGTCGGAAGCCGTGCCCTACGGCATC
TTCAGCCACCTCGACTGGACGAACAATTTCTCACTGCGTTATGGGAACCTGTTCTACAAC
CCCTTCCACGCGCTTTCGATCGTGTTCCTCTACGGGTCTGCGGTTCTCTTCGCGATGCAC
GGGGCGACCATCCTTGCCCTGGGCCGCTACGGCGGTGAGCGCGAGATCGAGCAGATCACC
GATCGCGGGACGGCAGCCGAACGCGGCGCGCTGTTCTGGCGCTGGGTGATGGGCTTCAAT
GCCACGTTTGAATCGATCCACCGCTGGGCCTGGTGGTTTGCGGTGCTGACCACGCTGACC
GGCGGGATCGGCATCCTGCTCACCGGCACGGCAGTCGATAACTGGTATCTGTGGGCTCAG
GAGCACTACTACGCTCCGACCACCGAAAACTACGATCCGAGCGGCGCGATCACCGCGACC
AGCCCGAAG
>GB_GCA_903934795_1-s758 hypothetical protein # GB_GCA_903934795_1 # d__Bacteria;p__Pseudomonadota;c__Gammaproteobacteria;o__Burkholderiales;f__Burkholderiaceae;g__CAIZPE01;s__CAIZPE01_sp903934795
ATGGCGGAATATCAGAACCTCTTCACAGCTGTGCAGCCGGTGGGTCCGCTGCACGACGGC
GTCGCGCTGCCGCGCGGCGACTGGCAGCGCACCGGCAAGCCCTTCCTGTGGCACCTGCTG
GGCCGCATCGGCAATGCGCAGATCGGGCCGGTGTATCTCGGCGGTCTGGGCGTGGCCTCG
CTGGTCTTCGGCACGCTGGCCTTCAACATCATCGGCTTCAACATGCTGGCGGCGGTCGAC
TTCAGCCCCATCCAGTTGCTGCGCCAGATCTTCTGGCTGGCCCTGGAGCCGCCCGCACCG
GCCTACGGCCTGAGCATCCCGCCGCTGGCGCAGGGCGGCTGGTGGATCATCACCGGCTTC
CTGCTCACGGTCTCGATGATGCTCTGGTGGGTGCGCACCTACCGGCGAGCGCGGCAGCTC
GGCATGGGCACGCACGTGGCCTGGGCCTTTGCGGCGGCGATCTGGCTGTACCTGGTCTGC
GGCTTCTTCCGGCCCCTGCTGATGGGCAACTGGTCTGAGGCGGTGCCCTTCGGGATCTTC
CCGCACCTCGACTGGGTCTCGGCGCTGTCACTGCGGCACGGCAACCTGTTCTACAACCCG
TTCCACGCGCTGTCGATCGTGTTCCTGTACGGCTCGGTGCTGCTGTTCGCCATGCACGGC
GCGACCATCCTCGCGGTGGGCCGCTACGGTGGCGAGCGCGAGATCGAGCAGATCGTCGAT
CGCGGCACGGCCTCGGAACGCGCGGCGCTGTTCTGGCGCTGGACCATGGGCTTCAACGCC
ACCATGGAATCCATCCACCGCTGGGCCTGGTGGTTCGCGGTGCTGTGCCCGCTCACCGGC
GGCATCGGCATCCTGCTGACCGGCACTGTCGTGGACAACTGGTACCTGTGGGCGATGAAA
CATCACGTGGTGCCGTCCTACCCCGCCGTCTATCCGCTGAGCGTCGACCCTGCCCTGCTG
GGAGTCAAACCA
>GB_GCA_903935585_1-s759 hypothetical protein # GB_GCA_903935585_1 # d__Bacteria;p__Pseudomonadota;c__Gammaproteobacteria;o__Burkholderiales;f__Burkholderiaceae;g__Limnohabitans_A;s__Limnohabitans_A_sp903935585
ATGGCCGACTATCAAAACCTGTTCACCACGGTGCAAGCTGTGGGTCCGGTGCACCTAGGG
GTAGAACTCGGACACGGCAACAGCCCGCGAACCGGACAACCCCTGATCAATTACTGGGTT
GGCAAGCTGGGCAATGCCCAGCTGGGGCCCATCTATCTGGGGGGGCTGGGGCTGGCCTCG
CTCGTCTTCGGCATGATCGCCTTCACCCTGATCGGCATGAACATGTTGGCCTCGGTCAAC
TACGACCCGATCCAGTTTGTGCGCCAGTTGTTCTGGCTGTCACTGGAGCCACCACCGCCC
AGTTATGGCTTGAGCATGCCACCTCTTAACCAAGGCGGCTGGTTTCTGATCGTGGGCTTG
TTCCTCACGGCATCCATCATGTTCTGGTGGGTCCGCACTTACCGCCGTGCGGTCGAGTTG
GGCATGGGCACACACGTCGCCTGGGCATTTGCGGCGGCTATTTGGCTTTTCCTGGTGTTG
GGCTTGTTTCGCCCGATCCTGATGGGTTCTTGGGGTGAGGCTGTGCCCTACGGCATCTTC
TCCCACCTCGATTGGACAGCAGCGTTTTCATTGCGCTATGGCAACCTGTTTTACAACCCG
TTCCATGCGCTGTCCATCGTGTTTCTTTATGGCTCAGCTCTGTTGTTTGCGATGCACGGT
GCCACCATTTTGGCGGTCACCCGTTTTGGTGGTGAGCGCGAGATCGAGCAGATCACCGAC
CGCGGGACAGCCTCCGAGCGGGCTGCCTTGTTCTGGCGCTGGACCATGGGCTTCAACGCG
ACCATGGAATCGATTCACCGCTGGGCCTGGTGGTTTGCCGTGTTGTGCCCCATCACCGGT
GGCATTGGCATCTTGCTGACGGGCACCGTGGTGGACAACTGGTACCTGTGGGCCATCAAG
CATGGCGTGGCACCCCCTTACCCAGAAATATTCCCAGCGATGGTTGATCCCGCGCTGAGC
ACCGGAGCCAAGCCA
>GB_GCA_903938365_1-s760 hypothetical protein # GB_GCA_903938365_1 # d__Bacteria;p__Pseudomonadota;c__Gammaproteobacteria;o__Steroidobacterales;f__Steroidobacteraceae;g__UBA964;s__UBA964_sp903938365
ATGGCGGAATATCAGAACCTCTTCACCCGCGTACAGGTGGAAGCACCTCACTACGCCGGC
GTGCCCCATTCTCCGAAGGGCATCTGGAGTCGCGGCGTCAAGGCCAGCGCGAGCTACTGG
CTCGGCAAGGTCGGTGACGCGCAGATCGGGCCGTTCTATCTCGGCACGACCGGCGTCCTC
TCGATCCTGTTCTTCATCCTGGCGTTCGAGATCATCGGGCTCAACATGCTGGCCTCCGTC
AACTGGAACCCGCTGCAGTTCGTGCGGCAGCTGTTCTGGCTGGCACTGGAACCGCCCGCG
CCCGAATACGGCCTCCGGCTGCCGCCGCTGGCGCATGGCGGCTGGTGGCTGATGGCCGGC
ATGTTCCTGACGGCATCGGTGATCCTCTGGTGGATCCGGACCTACTCTCTGGCGCGGAAG
CTGAAACTCGGCACGCACACGGCGTGGGCCTTCGCTTCGGCGATCTGGCTGTTCCTGGTG
CTCGGCTTCATCCGCCCGGTGATGATGGGCAGCTGGTCCGAGGCCGTGCCGTTCGGCATT
TTCGCCCACCTCGACTGGACGGCCGCGTTCTCGCTGCGCTACGGCAACCTGCTCTACAAC
CCGTTCCATGCGCTGTCGATCGTGTTCCTCTACGGTTCGGTGCTGCTGTTCGCGATGCAC
GCCGGCACGATCATGGCGGTGAGCCGCTTCGGCGGCGAACGCGAGGTCGAGCAGGCGCTG
GACCGCGGCACCGCCTCCGAGCGGGCCGCGCTGTTCTGGCGCTGGACGATGGGGTTCAAC
GCGACGATGGAGTCGATCCATCGCTGGGCCTGGTGGTTCGCCGTGTTGTGCACGCTCACG
GGCGGCATCGGCATCCTGCTGACCGGGACCGCCGTGGACAACTGGTACCTGTGGGCGGTC
AAGCACGGGGTCGCCCCGGCGTATCCGCCGACTTTCCCCGCCGTGACTGATCCCGCGCTG
CTCTCAGGAGGCGCCCCA
>GB_GCA_903938575_1-s761 hypothetical protein # GB_GCA_903938575_1 # d__Bacteria;p__Pseudomonadota;c__Gammaproteobacteria;o__Pseudomonadales;f__UBA5518;g__UBA5518;s__UBA5518_sp903938575
ATGGTCGAGTACCAGAATATATTTACGCGAGTCCAAGTCCAGTCGCCGGCGTATCCCGGC
GTCCCCATCGGAAAGGACGGAGAAAGCCGTACCCGGGATATCGGGCACTCTTACTGGATG
GGCAAGCTGGGTGACGCCCAGTTGGGTCCGATCCACCTGGGAGCGAGCGGGCTGGCCTCG
TTGATCTTCGGCTTTGCGGCCTTCGAGATCATCGGGTTCAACATGCTCGCTTCCGTCAAC
TGGAACGTCGGCGAGTTCTTCCGGCAGTTACCGTGGCTCGCGCTCGAGCCGCCGGCTCCG
AAGTACGGCCTCAGTATTCCGCCCATGGCCGAGGGTGGCTGGTGGTTGCTCGCAGGCTTC
TTCCTGACGATCTCGATCCTGCTCTGGTGGTGGCGTACCTTCCAGCGCTCTGCCGCGCTG
GGGATGGGCAATCACCTTGCGTGGGCCTTCGCTGGCGCGATCTGGCTGTATCTTGTGCTG
GGCTTCATCCGTCCGATCATGATGGGCAGCTGGAGTGAGGCGGTGCCGTTCGGGATTTTC
CCGCACCTCGACTGGACTTCCGCGTTCTCGATCCGGTACGGGAACCTCTTCTACAACCCG
TTCCATATGCTGTCGATCGTATTCCTGTACGGATCGACGGTGCTATTCGCGATGCACGCC
GGCACGATCCTGGCGGTGAGCCGCTACGGCGGTGACCGCGAGATCGACCAGATCGTGGAT
CGCGGTACGGCCTCGGAGCGTGCGGCGCTCTTCTGGCGCTGGACCATGGGCTTCAACGCC
ACGATGGAATCCATCCACCGCTGGGCCTGGTGGTTCGCGGTACTCACCGTGGTGACGGGC
GGCATCGGCATCCTGCTCACCGGCACGGTCGTCGACAACTGGTACCTGTGGGCGGTGAAG
CACGGGGTGGCGCCTGCCTACCCGGCGATTGAGGCTATGCCGCTGCACGATCCTCTGACT
ACGGGGGCAGCACAA
>GB_GCA_903938815_1-s762 hypothetical protein # GB_GCA_903938815_1 # d__Bacteria;p__Pseudomonadota;c__Gammaproteobacteria;o__Burkholderiales;f__Burkholderiaceae;g__Rubrivivax;s__Rubrivivax_sp903938815
ATGGAATACCAGAACCTCTTCACCACAGTGCAGCCCGTCGGGCCGGTGCACATGGGCATC
CCGCTGCCCGCTGGCAACAGCGAGCGGACCGGTCGCGTGCCGCTGCACATCCACCTGATC
GGCCGCCTCGGCAACGCCCAGATCGGCCCCATCTACCTGGGTGGCCTGGGCCTCGCGTCC
CTGATCTTCGGGATGCTGTCGTTCAACATCATCGGCTTCAACATGCTGGCGCAAGTCGGC
TGGGATCCGATCCAGTTCGTGCGCCAGCTGTTCTGGCTGTCGCTGGAGCCGCCGCCGCCT
GGGTATGGCCTCAGCTTGCCCCCCCTGAACCAGGGCGGCTGGTGGCTGATCTCCGGCCTG
TTCCTGACGATCTCGCTGCTGCTGTGGTGGGCCCGCATGTACCGGCGCGCCCGCGAGCTC
GGCATGGGAACGCATGTGCCCTGGGCATTCGCTGCAGCCATCTGGCTTTTCCTGGTGCTC
GGATTCTTCCGCCCCGTGCTGATGGGCAGCTGGGGCGAGGCGGTGCCGTTCGGCATCTTC
CCGCACCTGGACTGGACGGCGGCCTTCTCGCTGCGCTACGGCAACCTGTTCTACAACCCG
TTCCATGCGCTGAGCATCGCCTTCCTGTACGGCTCTGCGCTGCTCTTCGCAATGCACGGC
GCCACCATCCTGGCGGTCAGCCGCTTCGGCGGCGAGCGCGAGATCGAGCAGATCACCGAC
CGCGGCACGGCCAGCGAACGCGCGGCGCTCTTCTGGCGCTGGACGATGGGCTTCAACGCG
ACGATGGAATCCATCCACCGCTGGGCCTGGTGGTTCGCGGTGCTGTGCCCGCTGACCGGC
GGCATCGGCATCCTGCTGACCGGCACCGTCGTCGACAACTGGTATCTGTGGGCCGTGCAG
CACGGTGTGGCGCCGCCGTATCCGCAGGTGTTCCCGGGGGTCGTGGATCCCGCTCTGACG
CTGGGGGTCAAGCCA
>GB_GCA_903939555_1-s763 hypothetical protein # GB_GCA_903939555_1 # d__Bacteria;p__Pseudomonadota;c__Alphaproteobacteria;o__Sphingomonadales;f__Sphingomonadaceae;g__Polymorphobacter;s__Polymorphobacter_sp903939555
ATGGCTTATCAAAATATCTTCACTCAGGTGCAGGTGCACGGCGAGTTGGAGGATGGCGTC
CCGCTGCCCGCCGGCAATGACCCGCGTTTCGGCCCGTTCGGCTTCACCTACTGGATGGGC
AAGCTGGGTGGCACCCAGATCGGCCCGGTCTATCTTGGTACGCTTGGCGTTGCCTCGCTG
CTGACCGGCACCATTGCCTTCCTCATCATCGGCTTCAATTTCTGGGCACAGGTCAATTGG
GACCCGATCCAGTTTGTTCGGCAGCTGTTCTGGCTGTCGCTTGAACCGCCGCCGGCCAAA
TATGGCCTCCAGATTCTGCCGCCACTGGCCGAAGGAGGCTGGTGGCTTATTTCGGGCGCC
TTCCTCACCGCGTCGGTGTTGTTGTGGTGGGCGCGCACTTATCGACGCGCGGTCGAATTG
CAAATGGGCACGCACGTTGCCTGGGCCTTTGCCTCGGCGATCTGGCTCTATCTGGTCCTC
GGCTTCATCCGGCCGCTCGCCATGGGCAGCTGGGCCGAAGCAGTGCCGTTCGGCATCTTT
CCCCACCTTGACTGGACCGCAGCTTTCTCGATCCGCTACGGCAATCTTTTCTACAATCCG
TTCCACGCGCTTTCGATCGTTTTCCTGTATGGATCGACCTTGTTGTTTGCCATGCACGGG
GCGACAATTCTCGCCGTTGGCCGCTATGGTGGCGAACGCGAGATCGAACAGATCACCGAT
CGCGGGACGGCGTCTGAGCGTGCGGCGCTGTTTTGGCGCTGGACGATGGGCTTCAATGCG
ACGATGGAATCGATCCATCGCTGGGCCTGGTGGTTCGCGGTGCTGACGACGCTGACTGGC
GGCATCGGCATCCTGCTCACCGGCACTGCGGTCGACAATTGGTACCTGTGGGCAGTCGAG
CACAAGTTCGCCCCAGCCTATCCATCGACCGGCATCGTCGATCCCGCTACGCTTCCGGGG
GCACCGCAA
>GB_GCA_903941205_1-s764 hypothetical protein # GB_GCA_903941205_1 # d__Bacteria;p__Pseudomonadota;c__Gammaproteobacteria;o__Burkholderiales;f__Burkholderiaceae;g__Polaromonas;s__Polaromonas_sp903941205
ATGGCTCAATACCAAAATCTTTTCACCGCCGTTCAGGCCACAGGTCCGCTGCATCACGGC
GTTCCCTTGGGCGCAGGCAATGACCGCCGCTTCGGCGAGACGCCAGGCGTTAATTACTGG
CTGGGCAAGCTGGGCAACGCGCAAATCGGCCCGGTCTACCTGGGCGGTCTCGGCGTGGCT
TCGCTGATCTTCGGCACGCTGGCCTTCAACATCATCGGCATGAACATGCTGGCTTCGGTG
AACTGGGACCCGATCCAGTTCATCCGCCAACTCTTCTGGCTGGCTCTCGAGCCGCCACCA
CCAGGCAACGGCTTGGCGCTGGCCCCCCTGAACCAGGGCGGCTGGTGGCAGATCACCGGC
TTGTTCCTGACCATTTCCATTCTGTTGTGGTGGGCTCGCACCTACCGACGGGCGCGTGCG
CTCGGCATGGGCACGCATGTGGCCTGGGCCTTTGCAGGCGCCATCTGGCTGTACCTGGTG
CTCGGCCTGTTCCGGCCGGTGCTCATGGGCAGCTGGGGCGAGGCGGTGCCCTTCGGCATC
TTCCCGCACCTGGATTGGACTGCCGCGTTTTCATTGCGCTACGGCAACCTGTTCTACAAC
CCCTTCCATGCGCTGTCGATTGTTTTCCTCTACGGCGCCACCTTGCTGTTTGCCATGCAC
GGCGCCACCATCTTGGCGGTCAGCCAGTTTGGCGGCGAGCGCGAGATCGAACAGATCGTG
GACCGCGGCACCGCTTCGGAGCGCGCTGGGCTGTTCTGGCGCTGGACCATGGGCTTTAAC
GCCACCATGGAATCGATTCACCGCTGGGCCTGGTGGTTCGCAGTGCTCTGCCCGCTGACT
GGCGGCATCGGCATCCTGCTGACTGGCACGGTGGTCGACAACTGGTTCCTCTGGGCCGTC
AAGCACGGCGTGGTTCCCCCTTATCCGGAAGTCTTTCCCGCCGTGATGGACCCCGCCCTC
AGCACAGGAGTCAAGCCA
>GB_GCA_903944255_1-s765 hypothetical protein # GB_GCA_903944255_1 # d__Bacteria;p__Pseudomonadota;c__Gammaproteobacteria;o__Burkholderiales;f__Burkholderiaceae;g__Polynucleobacter;s__Polynucleobacter_sp903944255
ATGGAATATCAAAACCTTTTTACTCAAGTTCAAGTAGTTGCTCCACCGCATCATGGGGTA
TCTATAGATCCCCGTGATGAACGAGAGCGCTTTGGCCAGCCAGTCCTGATTCATTTATTT
GGTCGTCTCGGTAATGCACAGCTTGGTCCAATTTATCTGGGTGGCTTAGGCATTGCCTCT
TTATTTTTTGGCATTATTGGATTTCAGATTATTGGTTGGAATATGTTGGCCTCAGTCAAT
TGGGATCCAATTCAATTTGTACGCCAATTATTTTGGCTATCTTTAGATCCACCTCTACCA
AAGCATGGCTTGTCTTTATTCATGCCCCTTAATGAGGGTGGCTGGTGGATGATGGCTGGC
TTCTTCTTGACTGTCTCCATTTTGTTATGGTGGGGAAGAATGTATCGACGTGCTATCGCT
TTAGGGATGGGAACTCATATTGCTTGGGGTTTTTTAGCAGCTATCTGGTTATATCTAGTA
TTAGGATTTATTCGCCCCATCATGATGGGCAGTTGGAGTGAAGCAGTTCCATTTGGTATC
TTTTCGCATCTAGATTGGACCGCCGCTTTTTCACTGCGGTATGGAAATTTGTTCTATAAC
CCGTTTCACATGCTTTCGATTGCTTTCCTATATGGATCAGCACTCTTATTTGCAATGCAT
GGTGCAACCATTTTGGCTGTAAGCCGCTTTGGTGGTGAACGTGAGATTGAGCAAATCGTA
GATCGTGGTACAGCTTCAGAAAGAGCCGCTTTGTTCTGGAGATGGACGATGGGCTTTAAT
GCCACGATGGAATCCATTCACCGTTGGGCTTGGTGGTTTGCAGTCTTAACACCTTTAGTT
GGCGGCATTGGTATTTTGCTAACTGGCACCGTAGTGGATAACTGGTATTTATGGGCAGTG
AAACATCATGTGGCACCTTCATACCCCTATGTTTTTGGCACTCCATTACCTGACCCTGCT
ACCTCTGGATTTATACCACCCGCTCCACCTGTTATGACAGGAGTTAAGCCA
>GB_GCA_903944725_1-s766 hypothetical protein # GB_GCA_903944725_1 # d__Bacteria;p__Pseudomonadota;c__Gammaproteobacteria;o__Burkholderiales;f__Burkholderiaceae;g__Polynucleobacter;s__Polynucleobacter_sp903944725
ATGGAATATCAAAATCTCTTTACGCAAGTTCAAGTGGTAGCACCTATTCATCATGGCATT
CCTTTAGATCGCTATGATCAGCGCAATCGTATTGGCAAACCATTCTTATTTCATTTAATG
GGGCGCATTGGTAATGCCCAAATTGGCCCAATTTATTTGGGCTGGCTAGGCATGGCCTCC
TTATTTTTTGGCACCATTGCGATTCAAATTATGGGCTGGAATATGTTGGCCTCAGTGAAC
TGGAGCCCGATTCAATTTGTCAAACAATTATTTTGGCTCTCTTTAGATCCACCCCATCCT
AAATATGGGTTGAAATTATTTATGCCTTTAGCTGAAGGCGGTTGGTGGATGATGGCTGGC
TTCTTTTTGACGCTAGCAATTTTATTGTGGTGGTTGCGCACCTATCGGCGAGCTGTTGCA
TTGGGAATGGGCACCCATGTGGCCTGGGGCTTTTTGGCGGCTATTTGGCTCTTTTTAGTT
TTAGGCTTTTTGCGACCATTACTGATGGGAAGTTGGAGCGAGGGTGTGCCCTTTGGTGTC
TTTTCACATCTTGATTGGACTGCCGCATTTTCATTGCGCTATGGTAATTTGTTTTATAAC
CCATTCCATATGCTGTCAATTGCTTTCTTGTATGGTTCAGTCTTGTTATTTGCAATGCAC
GCGGGTACTATTTTGGCGGTTTCGCGTTTTGGTGGTGAGCGTGAAATTGAGCAGATCGTT
GATCGTGGCACCGCCTCTGAAAGAGCGGCATTATTTTGGCGTTGGACAATGGGTTTTAAT
GCCACCATGGAGTCAATTCATCGTTGGGCTTGGTGGTTTGCAGTGCTCACACCATTAGTT
GGCGGTATTGGCATTCTATTAACGGGTACGGTTGTCGATAACTGGTATCTGTGGGCCGTT
AAGCACCATGTTGCACCAGCCTACCCGAATGTTTTTGGCGGTATTACGGTTGATCCTGCC
AGTACCTTTGTCGCACCGCCACCACCAGTGCTACAAATTCCACTGCAAGGGATGAAACCA
>GB_GCA_903944925_1-s767 hypothetical protein # GB_GCA_903944925_1 # d__Bacteria;p__Pseudomonadota;c__Alphaproteobacteria;o__Acetobacterales;f__Acetobacteraceae;g__Rhodopila;s__Rhodopila_sp903944925
ATGCCAGAGTTTCAAAACGTATTTACCCGGGTCCAGGTCAAAGGACCGTCCCATATCGGC
GTGGAGTTGCCGAGAGGGAGTTGGGAGCGCACCGGTAAGCCGTTCCATCTTTACTTGCTG
GGTCTGATCGGTGACGCCCAGATCGGGCCGATCTACCTCGGGTTCAGCGGAATCGCTTCG
GCTATCTGCGGTTTCATTGCTTTCGAGATCATCGGTCTGAACTTCCTGGCCTCGGTCAAT
TGGAGCCCGGCGCAGTTCGTCAGGCAGTTGTTCTGGCTGGGGCTCGAACCCCCGGCGCCG
GCCTATGGCCTGCACATCCCGCCACTCGCCGAAGGCGGATGGTGGGGGATCGCCGGCTTT
TTCCTGACCGCGTCCATCCTGCTGTGGTGGGTGCGGATGTATCGCCGGGCCGCCGCACTT
GGTCTCGGCTCGCACACCGCCTGGGCGTTCGCTTCCGCCATCTGGCTGTATCTGGTGCTG
GGCTTCATCCGCCCGCTCCTGATGGGCTGCTGGTGCGAATCCGTTCCGTTCGGCATCTTC
CCGCATCTGGACTGGACCGCAGCCTTCTCGCTTCGCTACGGCAACCTGTTCTACAACCCG
TTCCACATGCTCTCGATCGCGTTCCTGTATGGTTCGGCCGTGATCTTCGCCATGCACGGC
GGAACGGTGCTCGCGACAACACGCTTCGGCAGTGAGCGCGAAGTCGAACAGATCGTCGAT
CGCGGCACGGCGGGTGAGCGCGCTGCTCTGTTCTGGCGCTGGACGATGGGCTTCAACGCC
ACGTTCGAATCCATCCATCGCTGGGGCTGGTGGTTCGCGGTGCTGGTCACGCTGACCGGC
GGCATCGGGATCCTGCTGACCGGCACGGTTGTCGACAATTGGTATCTCTGGGGTGTCAAG
CACGGCATCGCCGCGCCCTGGCCCAACGTCTTCCCGCCTGTTGTTGACCCCCTCACGCTT
GCTACGGGAGTTGGCAAA
>GB_GCA_903946935_1-s768 hypothetical protein # GB_GCA_903946935_1 # d__Bacteria;p__Pseudomonadota;c__Gammaproteobacteria;o__Chromatiales;f__Chromatiaceae;g__Thiodictyon;s__Thiodictyon_sp903946935
ATGGCTGAATACCAAAACATCTTTACCACGGTACAAATCCGTGGGCCGGCCTATCCTGGG
GTTCCCCACGAAGAGGGGCAGCGCGATCGGATCGGCAAGCCGTTTTTCAACTATTGGGTA
GGTAAGATTGGCGATTCGCAGATCGGGCCTATCTACCTCGGCGTTTCCGGTGTGTTGTCG
GTGCTCTGCGGCTTTATTGCCCTGTTTATCATCGGCTTTAACATGGGGGCCTCGGTCGGC
TTTAGTCCGATGAAGTTCTTCCAGCAGTTCTTCTGGTTGGCACTGGAGCCGCCGAGCGCC
GAGTATGGGCTGCATATCCCACCCTTGGCGAAGGGCGGGTGGTGGCTGATTACCGGCTTC
TTCCTCACCGTGTCGATCCTTCTGTGGTGGGTGCGCACCTACCGTCGGGCGGTCGCCCTG
CGGACCGGTACGCATATGGCGTGGGCCTTCGCCGCGGCCATCTGGCTGTATCTGGTGATT
GGCTTCTTCCGCCCGCTGCTGATGGGTTCCTGGTCCGAGGCGCCGCCGTTCGGGATCTTC
CCGCACCTGGATTGGACCTCCGCGTTCTCCATTGCTTACGGTAACCTGTACTACAACCCG
TTCCACATGCTCTCGATCGCCTTCCTGTATGGATCGGCCCTCCTGTTTGCCATGCATGCA
GGGACGATCCTGTCGGTCACCCGGTATGGTGGAGACCGCGAAATCGATCAGATCGTGGAT
CGTGGCACCGCCGCCGAGCGTGCTGCACTGTTCTGGCGCTGGACCATGGGCTTTAACGCC
TCCATGGAATCCATCCATCGCTGGGCCTATTGGTTCTCGGTGTTGGTCGTGATCACTGGC
GGTATCGGCATCCTGTTGACGGGCACTGTGGTCGACAACTGGTATCTGTGGGGCATCAAG
CACGGGCTGGTTCCTCCGTACCCAGTCACGGGCGTGCCGGTTCCCGATCCAGCTTCACTC
CCGGGGGCACTG
>GB_GCA_903949285_1-s769 hypothetical protein # GB_GCA_903949285_1 # d__Bacteria;p__Pseudomonadota;c__Gammaproteobacteria;o__Burkholderiales;f__Burkholderiaceae;g__Limnohabitans;s__Limnohabitans_sp903949285
ATGGCTCAATATCAAAACCTGTTCACCGCTGTCCAAGTGGCTGGCCCGATAAGTGAAGGA
ATTCCTTTGCCAAAGGGTAATGATCCGCGAATCATAAAACCGTTTTTTTTACACCTTGCG
GGTCGCTTGGGTAATGCACAAATAGGACCTTTGTATTTGGGTACTTTGGGAGTTGCATCC
CTTATCTTTGGAATCTTGTCTTTCAACATTATTGGTATGAACATGCTCGCTTCCGTGCAT
TTCAATCCCATTCAATTTGTTAGACAGTTGTTTTGGTTAGCTCTTGAACCACCTGCCCCC
GTTTATGGACTGCATCTGCCACCTCTTAATCAAGGTGGTTGGTGGATGATATCGGGTTTG
TTTTTAACTATATCCATACTGCTTTGGTGGGCAAGAACGTATCGTCGTGCAAGACAACTG
GGCTTGGGTACGCACGTTCCCTGGGCTTTTACGGGCGCTATTTGGTTATTTTTAGTATTG
GGATTTTTTAGACCACTATTAATGGGTTGCTGGTGTGAGGCTGTCCCATTTGGTATTTTT
CCCCATTTGGACTGGACTGCGGCGTTCTCCCTTCGATACGGGAACTTGTTTTATAACCCC
TTTCACGCGCTTTCGATTGTATTTTTATATGGCTCCGTTTTGCTGTTTGCCATGCACGGA
GCTACCATTCTTGCTGTAGGACGCTACGGTGGGGAGCGAGAGATTGAGCAAATCGTTGAC
CGAGGAACAGCTTCCGAGAGAGCTGCACTCTTTTGGAGATGGACCATGGGCTTTAACGCA
ACGATGGAGTCCATTCACAGATGGGCATGGTGGTTTGCTGTGTTGTGTCCACTGGTGGGC
GGGATTGGTATCTTACTAACCGGAACAGTAGTAGATAACTGGTATTTGTGGGCGGTCAAA
CACCACGTTGCACCTCCTTACCCAGTTGTTTTCCCGCCCGTTATTGATCCTGCTACGCTT
CCAGGAGTTAAGCCA
>GB_GCA_903951445_1-s770 hypothetical protein # GB_GCA_903951445_1 # d__Bacteria;p__Pseudomonadota;c__Gammaproteobacteria;o__Burkholderiales;f__Burkholderiaceae;g__Rhodoferax;s__Rhodoferax_sp903951445
ATGGCCCAATATCAAAATCTGTTTACCTCGGTGCAACCGGTTGGACCGTTGCACGACGGC
GTGCCTCTGCCGCGCGGCGATGACAAGCGCCTAGGCACCCCATTTCTGTTTCACTTGCTC
GGACGCATCGGCAACGCGCAAATCGGCCCGATCTATCTTGGCTCGCTGGGTGTCGCTTCG
CTGATCTTCGGCATCGCGGCCTTCAACATCATCGGCTTTAATATGCTGGCCTCGGTGGAC
TGGAATCCGATCCAGCTACTGCGCCAACTGTTCTGGCTGGCACTGGAGCCGCCAGCGCCG
GCCTATGGTCTGGGCATTCCGCCGCTGGCCCAAGGCGGCTGGTGGTTGATCGTCGGCTTT
ATGCTCACCGTCTCCATCCTGCTATGGTGGGCACGCACCTACCGGCGCGCACGGCAGCTG
GGTTTGGGCACGCACGTGGCATGGGCTTTTGCAGCGGCGATATGGCTGTATCTGGTGTGC
GGATTCTTCCGCCCCATCATGATGGGTAGCTGGTCTGAAGCGGTACCGTTTGGCATATTC
CCGCACCTCGATTGGGTCTCGGCCCTATCCCTGCGCTACGGCAATTTGTTCTACAACCCC
TTCCACGCGCTGTCTATCGTGTTCCTGTACGGCTCGGTGCTCTTGTTTGCGATGCACGGC
GCCACAATTTTGGCGGTCAGCCGCTACGGTGGTGAGCGCGAGATCGAGCAAATTGTCGAT
CGCGGTACCGCCTCGGAACGCGCCGCCCTGTTCTGGCGCTGGACCATGGGCTTTAACGCC
ACGATGGAATCCATTCACCGCTGGGCCTGGTGGTTCGCTGTACTGTGCCCACTGGTCGGC
GGCGTCGGCATCCTGCTGACCGGAACCGTGGTGGACAACTGGTATCTGTGGTCTGTCAAA
CACCATGTCGTACCCGCTTACCCGCTGGGCAATCCGGTGGTAATCGATCCGGCCATCCTG
GGAGCAAAACCA
>GB_GCA_903953985_1-s771 hypothetical protein # GB_GCA_903953985_1 # d__Bacteria;p__Pseudomonadota;c__Gammaproteobacteria;o__Burkholderiales;f__Burkholderiaceae;g__Limnohabitans_A;s__Limnohabitans_A_sp903953985
ATGTCTCAATATCAAAATCTTTTCACCTCTGTGCAGCCTGTAGGGCCCTTGCACGACGGC
GTTGAATTGCCCCGCGGGGATGACAAGCGATCGGGTAAACCATTTTTGGTGCACCTCTTG
GGGCGCATCGGTAATGCCCAAATCGGTCCTGTTTATCTAGGAACGCTTGGACTGGCGTCC
TTGATTTTCGGCATCGCTGCTTTCAATATCATTGGGTTCAATATGTTGGCCTCTGTCGAC
TGGAACCCCATTCAGTTGGTGCGTCAGTTGTTTTGGCTTGCGCTGGAGCCACCGCCTCCT
GCTTATGGTTTGAGTATTCCGCCCCTTGCTCAGGGTGGATGGTGGCTCATTGTTGGCTTC
ATGCTCACCGTGTCAATTTTGCTGTGGTGGGCGAGAACATACCGGCGCGCTCGTCAATTG
GGCCTGGGAACGCATGTGGCGTGGGCTTATGCGGCAGCCATTTGGTTGTATCTGGTGTGC
GGTTTTTTCCGTCCGATCATGATGGGCAGTTGGTCCGAGGCGGTGCCTTTTGGCATCTTC
CCTCACCTGGACTGGGTGTCTGCCTTGTCTCTGCGTCACGGCAACTTGTTTTACAACCCA
TTCCACGCGCTGTCGATCGTCTTCTTGTATGGGTCGGTTCTGCTGTTTGCCATGCACGGC
GCCACCATTTTGGCGGTGACTCGGTATGGCGGAGAACGCGAAATCGAGCAAATTGTGGAC
CGCGGGACCGCATCTGAGCGTGCTGGCTTGTTCTGGCGCTGGACCATGGGCTTCAATGCC
ACGATGGAGTCCATCCACCGTTGGGCTTGGTGGTTTGCCGTGCTGTGTCCTTTGGTCGGC
GGCGTGGGCATCTTGTTGACTGGCCCCGTGGTGGATAACTGGTACCTGTGGTCGGTCAAA
CACCATGTGGTCCCTGCATATCCCTTGGTCAGCCCAGTCGTCCTTGATCCTGCATTGATG
GGAGTGAAGCCA
>GB_GCA_903956845_1-s772 hypothetical protein # GB_GCA_903956845_1 # d__Bacteria;p__Pseudomonadota;c__Gammaproteobacteria;o__Burkholderiales;f__Burkholderiaceae;g__Limnohabitans;s__Limnohabitans_sp903956845
ATGGACTACCTCAATCTCTTCACCACCGTACAAGCCCGTGGGCCTGTGCACATGGGCAAC
GAACTGCCCCATGGCAACAGCCCCCGCACAGGACACCCCGCCTTGTGGTGGATCTTGGGC
AAGATTGGCAATGCACAACTGGGCCCGATTTACCTCGGTGGCTTGGGCTTGGCCTCGCTG
ATTTGCGGCATGATCGCCTTCAACATCATCGGCATGAACATGCTGGCCTCGGTGCATTAC
GACCCGGTGCAGTTCGTGCGTCAATTGTTTTGGCTGGCACTGGAGCCGCCACCCCCTGAA
TACGGTTTGTCATGGCCGCCCCTGAACCAAGGCGGTTGGTTTTTGATCACCGGTATTTTC
TTGAGTGCCTCCGTGCTGTTGTGGTGGGTGCGCATGTACCGCCGCGCCACCCAACTCGGC
TTGGGCACCCATGTCGCTTGGGCTTTCGCGGCCGCCTTGTGGTTGATGTTTGTGTTGGGC
TTCATCCGCCCCATCCTGATGGGTTCTTGGTCAGAAGCCGTGCCTTACGGCATCTTCCCG
CACCTGGACTGGACTGCGGCCTTGTCGATCCGATACGGCAACCTGTTCTACAACCCCTTC
CATGCCTGGTCGATCGTGTTTTTGTATGGCTCGGTCTTGTTGTTCGGCATGCACGGCGCG
ACGATTTTGGCGGTGACCCGTTTCGGCGGTGAGCGCGAAATCGAGCAAATCGTTGACCGT
GGCACCGCTTCCGAGCGCGCTGCTTTGTTTTGGCGTTGGACCATGGGCTTTAACGCCACG
ATGGAATCGATTCACCGCTGGGCATGGTGGTTCGCGGTCTTGTGTCCCCTGACCGGTGGC
ATCGGCATTTTGCTGACAGGCACCGTGGTGGACAACTGGTACCTGTGGGCCATCAAGCAT
GGCGTGGCGCCTCCTTACCCCAATGTGTTCCCTGCGGTGGTTGATCCAGCGCTCAGCCTG
GGAGTCAAACCA
>GB_GCA_903961095_1-s773 hypothetical protein # GB_GCA_903961095_1 # d__Bacteria;p__Pseudomonadota;c__Gammaproteobacteria;o__Burkholderiales;f__Burkholderiaceae;g__Limnohabitans_A;s__Limnohabitans_A_sp903961095
ATGGCCGAATACCAAAATCTTTTCACCTCGGTGCAACCCGTTGGGCCTTTGCACGATGGC
ATCGAATTACCGCGCGGCGACGACAAGCGCACGGGAACACCGTTTCTGGTGCACCTCTTG
GGTCGCATCGGCAATGCCCAAATCGGTCCTGTTTATCTTGGCTCGCTCGGTGTAGCGTCC
CTGATCTTCGGCATCGCAGCCTTCAACATCATTGGCTTTAACATGTTGGCTTCGGTTGAC
TGGAATCCGATTCAACTGATTCGACAATTGTTTTGGCTGGCACTGGAACCACCACCACCC
GCTTATGGTCTTAGCATTCCACCGCTGGCAGAAGGCGGTTGGTGGCTCATTGTGGGCTTC
TTGCTCACCATCTCCATCATGTTGTGGTGGGCTCGCACTTACAGACGCGCCAGACAACTG
GGTTTAGGTACCCATGTGGCTTGGGCCTTTGCAGCAGCCATCTGGCTCTACTTGGTCTGC
GGTTTTTTCCGCCCCATCATGATGGGCAGCTGGTCTGAGGCGGTACCCTTCGGAGTCTTC
CCGCACTTAGATTGGGTCTCGGCTATTTCGCTTCGCTACGGCAACTTGTTCTACAACCCG
TTCCATGCCCTGTCGATTGTGTTCTTGTATGGCTCTGTGCTGTTGTTTGCCATGCACGGC
GCGACCATCTTGGCCGTCGGACGTTACGGCGGTGAGCGTGAGATTGAACAAATCGTAGAC
CGCGGTACGGCTTCTGAGCGTGCTGGCTTGTTCTGGCGTTGGACCATGGGCTTTAACGCC
ACGATGGAATCCATTCACCGCTGGGCCTGGTGGTTCGCAGTGTTGTGCCCCTTGGTTGGC
GGTGTCGGTATCTTGCTCACAGGAACCGTCGTTGACAACTGGTACCTCTGGTCTGTCAAA
CACCATGTTGTGCCTGCTTACCCATTGGGCAGCCCTATCGTGGTTGATCCAGCTATTCTG
GGAGTGAAACCA
>GB_GCA_903970185_1-s774 hypothetical protein # GB_GCA_903970185_1 # d__Bacteria;p__Pseudomonadota;c__Gammaproteobacteria;o__Burkholderiales;f__Burkholderiaceae;g__CAJCIC01;s__CAJCIC01_sp903970185
GTGCTTGAATATCAGAATATTTTTACCCGCGTGCAGGTTCGCTCAACAACTCCCGAGTGG
GGCGTGCCGCTTGGACGCGGTACCTGGATCCGCCAAGTCAAGCCGTTCTATCTGCGCTGG
CTTGGCTATTTTGGCGATGCCCAGATCGGACCGATCTATCTCGGAGCGACTGGCCTTGCC
TCGTTGATCTTCGGATTCATTGCCTTTGAGATCATCGGGCTTAACATGTTCGCCTCGGTC
AACTGGAATCCGATCCAGTTCGCGCGGCAGTTGCCCTGGCTCGCGCTTGAGCCGCCGGCG
CCTGCCAATGGGCTGCATCTTCCGCCCCTCAATGAGGGCGGCTGGTGGCTGATGGCGGGC
TTCTTTCTCACGATCTCAGTGATTCTATGGTGCGTGCGCATGTACCGGCGCGCCAAGGCG
CTCGGTATGGGAACCCATACCACCTGGGCGTTCGCTTCTGCGATATGGCTGATGCTGGTG
CTTGGCTTCATTCGGCCGGTGCTGATGGGGACGTTCGGTGAAGCCGTGCCGTTTGGCATC
TTCCCCCACTTGGATTGGGTCGCCGCGTTTTCAATTCGCTACGGCAACCTGTTCTACTGT
CCGTTTCACATGCTCTCGATCGCGTTCCTCTACGGCTCGACGCTCCTGTTCGCAATGCAT
GGCGCGACCATCCTTGCAGTCAGCCGCTTCGGTGGCGAGCGCGAGCTGGAACAAATCGTA
GACCGGGGCACAGCGGTCGAACGCGCCGCACTCTTCTGGCGCTGGACGATGGGCTTTAAT
GCAACGATGGAATCGATCCATCGCTGGGCCTGGTGGTTCGCCGTACTGACGCCACTGACC
GGGGGCATCGGAATTCTGCTGACGGGGACCGTTGTCGACAATTGGTTCCTGTGGGCGCTC
AAGCACGGCGTCGCTCCATCGTACCCAGCGGTATTTGGGCACATTGTTGACCCGGCCACC
TTACCGTCGGGGCAACCA
>GB_GCA_903970305_1-s775 hypothetical protein # GB_GCA_903970305_1 # d__Bacteria;p__Pseudomonadota;c__Gammaproteobacteria;o__Burkholderiales;f__Burkholderiaceae;g__BOG-994;s__BOG-994_sp903970305
GTGGCTGAATATCTAAACCTGTTCACTCAAGTGCAGGTGCGCGGGCCTTCCGAGGCCGGA
GTCGCACTGCCGCCCAAGGGAATCTGGACGCGTGAGGGCAAGCCGGGCTTCTTTTATTGG
GCTGGTAAGTTTGGCGATGCCCAGATCGGACCGATCTACCTTGGCACCACCGGGCTCATG
TCCCTCATTTGCGGCTTCATCGCAATCGAGATCATCGGCCTGAACATGTTCGCCTCGGTG
AACTGGAATCCGATTCAGTTCGTGCGCCAGCTGTTCTGGCTCGGGCTCGAGCCCCCTCCG
CCTTCTCTGGGGCTCCAGATCATGCCTCCGCTCAACCAGGGCGGCTGGTGGCTCATGGCC
GGATTTTTCCTGACTACGTCCATCCTCCTGTGGTGGGTGCGGATGTATCGGCGTGCGCGC
GCCCTGGGTATGGGCACCCATACCGCCTGGGCCTTCGCCGCTGCGATCTGGCTCTATCTG
GTGCTCGGTTTCATCCGACCGATCCTGATGGGCAGTTGGGGCGAGGCGGTCCCGTTCGGG
ATCTTCCCCCACCTCGACTGGACTGCGGCATTCTCACTGCGCTATGGGAACCTGTTCTAC
AACCCGTTTCACATGCTCTCCATCGCCTTCCTGTACGGATCAACGCTCCTTTTTGCGATG
CACGGGGCAACCATCCTGGCCGTGAGCCGCTTTGGCGGTGAACGCGAGATCGAACAGATC
GTCGACCGGGGCACGGCCGTGGAGCGCGCCGCGCTCTTCTGGCGGTGGACAATGGGATTT
AACGCTACGATGGAGTCGATCCATCGCTGGGCTTGGTGGTTCGCGGTGCTGTGCCCGTTG
TGCGGTGGCATTGGCATCCTCCTCACCGGCACCGTTGTGGACAACTGGTATCTATGGGCA
GTCAAGCATGGCGTGGCACCGATGTATCCGCATGTTTTCGGTCCAGTCATCGATCCGGCA
ACACTCCCGGGAGCACCGAAA
>GB_GCA_903970435_1-s776 hypothetical protein # GB_GCA_903970435_1 # d__Bacteria;p__Pseudomonadota;c__Alphaproteobacteria;o__Acetobacterales;f__Acetobacteraceae;g__CAJCIS01;s__CAJCIS01_sp903970435
ATGGCAACCTATCAAAACATATTTACCCGCGTGCAGGTGCGCGGCCCAATTCATGCCGTA
CCGCTGCCGTTCGGCAGTTCGCCCCGGCTTGGAAACGGCAGCTTCAATCATCTGCTCGGG
CGCATCGGCGAGGCGCAGATCGGGCCGATCTATCTCGGCGCCACGGGTATCGCGTCGCTG
GTGTTCGGCTTCTTCGCAATCGAAATCATCGGCTTCAACATGCTGGCGTCGGTGAATTGG
AGCCCGATCCAATTTGTCCGCCAATTGCCATGGCTGGCGCTGGAGCCGCCGGCGCCGAGC
TACGGATTGCATATTCCGCCGCTGGCCGAAGGCGGCTGGTGGATAATGGCCGGTTTTTTC
CTCACCCTGTCGATCCTGCTCTGGTGGGCGCGGATGTATCGGCGGGCGGTGGCGCTGGGG
CTGGGCACACACACGCCATGGGCGTTCGCCTCGGCAATCTGGCTGTATCTGGTGCTTGGC
TTCATCCGGCCGCTCTTGATGGGCCATTGGTCGGAAGCCGTGCCGTTCGGCATCTTTCCG
CACCTTGACTGGACCGCGGCGTTCTCGCTGCGATACGGCAACCTTTTCTACAATCCGTTT
CATATGTTGTCGATCACGTTCCTGTATGGCTCGGCGGTGCTGTTCGCCATGCATGGCGCG
ACGGTGCTGGCCACCAGCCGGTTTGGCGCCGAGCGCGAGGTGGAGCAGATTATCGATCGC
GGAACGGCATTCGAACGCGGTGCCTTGCTGTGGCGCTGGTGCATGGGCTTCAATGCGACC
GCCGAATCGATCCATCGCTGGGCCTGGTGGTTCGCGGTGCTGGTTCCCTTGACGGGCGGC
ATCGGCATTCTGCTCACCGGCACTGTCGTCGATAATTGGTTTCTCTGGGGCGTGAAGCAC
GGATTTGCGCCGCATTATCCGCCAGTGAACCATTCGGTCGACCCGGCTCTCACTTACGGA
GGCCCAAAA
>GB_GCA_903970575_1-s777 hypothetical protein # GB_GCA_903970575_1 # d__Bacteria;p__Pseudomonadota;c__Alphaproteobacteria;o__BOG-932;f__BOG-932;g__BOG-932;s__BOG-932_sp903970575
ATGGGCTATCAAAATATCTTCACCAAGGTTCAGGTCCGCGGACCCGCATACCCTGGAATC
CCAATGCGGGGTCTCAACGATCCGCGCGTCGGAAAGCCGCTCTTTTCCCACCTAATGGGC
ATTATCGGGGATGCGCAGATCGGGCCGGTCTATCTTGGATGGCTTGGCGTGGCGTCTCTG
ATCTGTGGGTTGACCGCGTTCGAGATTATCGGGCTCAATATGTGGGCGTCGGTGAATTGG
AGCCCGATCCAGTTCATCCGCCAGCTGCCTTGGCTCGCGCTTGAGCCGCCACCGCCGTCC
TATGGACTGCACCTCCCGCCGCTTAATCAGGGGGGATGGTGGCTGATGGCCGGCTTCTTC
CTGACGACGTCGATCTTGCTGTGGTGGACCCGCATGTATCGCCGCGCCCGCGCGCTTGGG
ATGGGCACGCATGTGCCTTGGGCCTTCGCCTCGGCGATCTGGCTTTATCTCGTCCTCGGC
TTCATCCGGCCCCTGTTAATGGGCAGCTGGGGCGAGGCGGTGCCCTTCGGAATCTTCCCG
CATCTGGATTGGACAGCCGCGCTGTCGCTCCGTTACGGCAATCTGTTCTATAACCCGTTC
CACATGCTCTCGATCGTCTTCCTTTACGGGTCGACTCTGCTCTTCGCGATGCATGGCGCC
ACGATCCTCGCGGTCAGCCGTTTCGGCGGCGAACGTGAGATCGAGCAGGCGATCGACCGC
GGCACGGCGGCGGAACGCGCCGCTATCTTCTGGCGCTGGACGATGGGCTTTAACGCGACG
TTCGAGTCCATCCATCGCTGGGCCTGGTGGTTCGCCGTTCTGACGACGCTCACGGGCGGC
ATCGGCATTCTCTTGACCGGCACCGTCGTGGATAACTGGTACCTCTGGGCTGTTAAGCAC
CATGTGGCGCCATCCTATCCGCATGTCTTCCCAACCATCGTCGATCCGGCCACTTTACCG
GGAGCGTCCCAA
>GB_GCA_903970615_1-s778 hypothetical protein # GB_GCA_903970615_1 # d__Bacteria;p__Pseudomonadota;c__Gammaproteobacteria;o__Nevskiales;f__Nevskiaceae;g__Nevskia;s__Nevskia_sp903970615
ATGGCTGAGTATCAAAATATCTTTACCCGCGTGCAGGTTCGCGCACCGGCTTATGCAGGC
GTGCCGCTACCGGCAGACGGCGGCACTGGCGGCCGCTTTGGTAAGCCTTTCTTTGTGCAT
CTGCTCGGCATCTTCGGCGATGCGCAGGTCGGGCCGATCTATCTTGGGTGGACCGGCCTC
ACGTCCTTGTTGTTCGGCTTCATCGCGTTCGAGATCATCGGCCTGAATATGTGGGCCTCG
GTAAACTGGGATCCGATCCAGTTCGTACGCCAGCTGCCGTGGCTCGCACTCGAACCACCA
CCGCCTGCGTATGGCCTGCATTTCCCGCCGCTGAACGAAGGCGGCTGGTGGCTGATCGCC
GGCTTCTGCCTCACCACTTCGCTGATCCTCTGGTGCGTGCGCATGCATCGCCGAGCCAAG
GCGCATGGCATGGGCACGCACACCACCTGGGCGTTCGCCTCCGCCATCTGGCTCTATCTG
GTGCTCGGCTTTATCCGGCCGGTGATGATGGGCAGCTGGGGCGAAGCAGTGCCGTTCGGA
ATCTTCCCGCATCTCGATTGGGTCGGCGCGTTTTCCCTGCGCTATGGCAACCTGTTCTAT
TGCCCGTTCCACATGCTGTCAATCGCCTTCCTGTACGGCGCAACCCTGTTGTTCGCCATG
CACGGCGCGACCATTCTCGCCGTGAGCCGTTACGGCGGCGAGCGTGAACTCGAACAGATC
GCCGATCGCGGCACGGCTTCCGAACGCGCCGCCTTGTTCTGGCGCTGGACGATGGGCTTC
AACGCCACGATGGAATCGATCCATCGCTGGGGTTGGTGGTTCGCCGTGCTGTGCCCCTTG
ACCGGCGGCATCGGCATTCTGCTCACCGGCACTGCGGTGGACAACTGGTTCCTGTGGGCG
GTGAAGCATCATATTGTCGCCTCGTATCCACAGGTGTTCCCGATGCTGGTCGATCCCGCC
TCGCTGCCGGCAGGCAAGCCA
>GB_GCA_903970625_1-s779 hypothetical protein # GB_GCA_903970625_1 # d__Bacteria;p__Pseudomonadota;c__Alphaproteobacteria;o__Acetobacterales;f__Acetobacteraceae;g__CAJCJG01;s__CAJCJG01_sp903970625
ATGGCCGAATACCAGAATATCTTCACCCGCGTGCAGGTCCGTGGACCGGTGCATGCCGGT
GTGCCCCTGACCGGGGCAGGCTGGGCCCGGCTGGGCAAGCCGAACTTCGTTCATCTGCTC
GGCATCTTCGGGGATGCGCAGCTCGGGCCGATCTATCTCGGCGCGACCGGCATGGCGTCG
CTGATCTTCGGGTTCTTCGCGTTCGAGATCATCGGGCTGAACATGCTGGCCTCGGTGAAC
TGGAACCCGGTGGAGTTCGTCCGGCAGTTGCCGTGGCTCGCTTTGGAGCCGCCGGCCCCG
CAGTACGGCTTGCACATTCCGCCGATGGCGGAGGGCGGCTGGTGGCTGCTCGCCGGCTTC
TTCCTGACCACCTCGATCCTGCTGTGGTGGCTGCGCATCTTCAAGCGGGCGCGGGCGCTG
GGCATGGGCTCGCACACCGCCTGGGCGTTCGCCGCCGCGATCTGGCTGTATCTGGTGCTG
GGCTTCATCCGCCCGCTGCTGATGGGGCATTGGTCCGAGGCGGTGCCGTTCGGCATCTTC
CCGCACCTTGACTGGACGGCCGCGTTCTCGATCCGCTACGGCAATCTGTTCTACAACCCG
TTCCACATGCTCTCGATCGTCTTTCTGTATGGCTCGACCCTGCTGTTTGCCATGCACGCG
GCGACTGTGCTGGCCACCAGCCGCTTCGGGTCGGAGCGCGAGATCGAGCAGATCACCGAC
CGCGGCACGGCGTTCGAGCGCGGCGGCTTGTTCTGGCGCTGGACGATGGGCTTCAATGCA
ACCGCGGAGTCCATCCATCGCTGGGCGTGGTGGTTCGCGGTGCTGTGCCCGCTGTGCGGC
GGCATCGGCATCTTGCTGACCGGCACGGTGGTCGATAACTGGTATCTCTGGGGCGTCAAG
CACGGGATCGCGCCGCCGTATCCGGCGATGTGGGGCACGGTCATCGATCCGGCGACGACG
GGGGCGGGACAA
>GB_GCA_905181815_1-s780 hypothetical protein # GB_GCA_905181815_1 # d__Bacteria;p__Pseudomonadota;c__Alphaproteobacteria;o__Rhodobacterales;f__Rhodobacteraceae;g__Planktomarina;s__Planktomarina_sp905181815
ATGGAATATCAAAATATTTTCACACAGGTTCAAGTGCAAGGTCCTCCCGAAATGGGCATG
GACCCTACAGGAGACATCGCTCGTGAACGAACAAACAAGGCTAGTTTTTCGAAATTAGCA
GGCATTTTGGGCAATGCGCAATTGGGTCCACTGCATCTGGGCATGTTCGGCGTAGTATCA
CTGGCGACCGGTCTGCTTTGGTTCTTTATTGTTGGCCTGAATTTCTGGGCACAAGCGGAT
TATTCTCCGGCTGTCTTCATTCGCGATCTGTTCTGGTTCTCACTTGAACCACCTTCAGAA
GAGTATGGTCTTGGCATGGCGCCTTTGAATGAAGGTGGCTGGTGGTTAATTTCCTCCTTC
TTCTTGCTGGTTTCCGTCATCTCTTGGTGGATACGTACCTATCTGCGAGCCGAGGAGCTG
GGCCTTGGAAAACATGTCAGCTGGGCCTTTGCCTCTGCGATCTGGCTGTTTTTGGTACTT
GGTTTGATCCGTCCACTTATGATGGGCTCTTGGTCAGAAGCGGTGCCTTATGGAGTCTTC
TCTCATCTCGATTGGACAAATCTGTTTTCACTGACCTATGGCAACCTGTTCTATAACCCA
TTCCACGCACTCTCGATCGTCTTTCTTTACGGCTCTGCCCTATTGTTCGCGATGCATGGC
GGCACAATCCTGGCCGTATCGCGCTATGGCGGCGAGCGAGAAATTGAGCAAATCGTGGAT
CGAGGTACAGCCTCAGAACGCGCGGCGCTCTTCTGGCGCTGGACCATGGGCTTCAACGCA
ACCATGGAAGGTATTCACCGCTGGGCGTGGTGGTTTGCAGTCTTGACAACTTTGACAGGC
GGTATTGGCATTTTGCTCACAGGTACCGTGGTCGACAATTGGTATGTCTGGGCACAAGAC
CATGGCTACGCGCCACTGGAT
>GB_GCA_905182485_1-s781 hypothetical protein # GB_GCA_905182485_1 # d__Bacteria;p__Pseudomonadota;c__Gammaproteobacteria;o__Pseudomonadales;f__Halieaceae;g__Luminiphilus;s__Luminiphilus_sp905182485
ATGAGAGAAAATCTAAATATTTTTACAAAAGTGCAGGTCGCCGCCCCCGACTACCCGGGA
GTGCCGATTGGCGAAGCTGAAGAGCAACGAGTCGGTGGTATCTACCACAGCACGTTCATG
GGTCGATTCGGTGACGCTCAGATTGGGCCGATCTACTTGGGAGCGACTGGAATCGCCTCC
ATCATCACGTTCTTTATTGCTTTCTTCATCATGGGCATGAATATGGCGGCCTCGGTGGAC
TGGAGTCCGATCGAGTTTATGCGCCAATTCTTTTGGCTGACACTGGATCCCCCACCGGCC
GAGTATGGATTAACCTTCCCTCCTCTATGGGATGGCGGTTGGTTTTTAATAGCAGGATTC
TTCCTGACCGCCTCGATCATGCTCTGGTGGTGGAGAACCTTCAAAATCTCTCAGAACCTT
GGAATGAGTAACTACCTCGCATGGGCTTTTGGCGCTGCTATTTTCCTGTATTTAGTTCTG
GGATTTATTAGACCCATATTGATGGGGTCTTGGTCAGAGGCTGTGCCATACGGCATTTTC
TCTCACCTCGACTGGACGCAAAACTTCTCGCTAAGATACGGGAACTTGTTCTACAACCCT
TTCCATATGCTTTCGATTGCCTTTCTCTACGGATCTGCAGTGTTATTTGCCATGCACGGC
GCAACCATCGTGGCGACCTCTCGATACGGCGCCGATCGCGAAATTGATCAGATCACTGAT
AGAGGCACGGCTGCCGAGAGAGGCGCACTGTTCTGGAGATGGTGCATGGGCTTTAACGCC
TCTGTGGAATCGATTCATAGATGGGCCTGGTGGTTCGCAGTGTTAACCGTCCTCACAGGC
GGAGTAGGTATTTTGCTGACCGGTACTGCGGTTGATAACTGGTACCTATGGGCGCTTGAG
CGCGGAATGGTTCCA
>GB_GCA_905478845_1-s782 hypothetical protein # GB_GCA_905478845_1 # d__Bacteria;p__Pseudomonadota;c__Gammaproteobacteria;o__Pseudomonadales;f__Halieaceae;g__Luminiphilus;s__Luminiphilus_sp905478845
ATGAGAGAATATCAAAATATTTTTACACAAGTGCAGGTCGCAGCGCCCGATTATCCCGGT
GTCCCCATTGGTGATGAGGAATACAATCGCACCAGCGGGATCATCCATAATCATTGGCTC
GGCAAACTCGGTGATGCGCAGATAGGTCCTATTTATCTCGGGACATTAGGCGTCTTCGCG
CTGATTGCCGGTGCGCTGGCGTTCTTCATAATCGGGATGAACATGTTTGCTTCGGTGAAC
TGGGATCCTGTTCAGTTTGTGCGACAACTTTTTTGGTTGGCCTTGGAGCCACCTCCCCCC
GAGTATGGACTCACTATCCCACCGCTAAATGACGGTGGATGGTGGTTGATCGTCGGCGCG
CTGTTAACGCTATCGATCATGCTTTGGTGGGCCCGCACTTTCCGTATTTCAAGAAACCTG
GGGATGAGTAATTACCTTGCTTGGGCCTTTGGCGCAGCGATTCTTTTATACCTTGTGCTG
GGCTTTATCCGCCCCATCTTGATGGGCTCTTGGGCTGAAGCAGTGCCATTCGGCGTCTTT
CCTCACCTGGATTGGACAGCGGCCTTCTCGCTACGGTACGGCAATCTGTTCTACAACCCA
TTTCATATGCTCTCGATCGCCTTCCTCTATGGCTCGGCGGTCCTATTCGCAATGCACGGG
GCGACGATCTTGGCAACCAGTCGCTATGGTGCTGATCGCGAGATCGACCAGATCACCGAT
CGGGGTACCGCTGCAGAGCGGGGTGCTTTGTTCTGGAGGTGGTGCATGGGATTCAACGCG
TCGATGGAATCGATTCACCGATGGGGATGGTGGTTCGCTGTCCTGACGGTGTTAACGGGC
GCGATTGGCATTCTGTTAACAGGAACAGTAGTGGAGAACTGGTACCTCTGGGGTATGAAG
CACGGCATTGTGCCGGCCTATCCTCCGATTGAGGCAACCCCGGTAATCGACCCAATGATA
GGGGGTGCACAA
>GB_GCA_905479205_1-s783 hypothetical protein # GB_GCA_905479205_1 # d__Bacteria;p__Pseudomonadota;c__Gammaproteobacteria;o__Pseudomonadales;f__Halieaceae;g__Luminiphilus;s__Luminiphilus_sp905479205
ATGATCGAATATCAAAATATCTTTACACAAGTGCAGGTCGACGCCCCAGACTATCCGGGT
GTCCCTATCGGCCGGGATGAATACAATCGCGTAGGCGGAATAACCCACTCATGGCTCGCT
GGAAAACTCGGTGACGCTCAAATTGGCCCAATCTATTTAGGTCCGTTTGGTGTGCTCTCG
ATAATCTTTGGCTTCATGGCATTTGAAATTATTGGCCTCAACATGTGGGCCTCAGTCAAC
TGGGATCCAATAGAGTTTATTCGACAGCTACCTTGGCTGGCTCTCGAACCACCTCCCCCC
CAGTATGGCTTGAGCATACCGCCTTTGAATGATGGTGGTTGGTGGCTACTCGCCGGTTTC
TTCCTCACCGCATCAATTCTACTTTGGTGGTGGCGAACGTTTACATTGTCGCAACGCCTA
GGTATGAGTAACTACCTTGCCTGGGCTTTTGGGGCAGCTATTTGGCTCTACCTGGTCCTC
GGCTTCTTCCGTCCTATTTTAATGGGCAGCTGGAGCGAAGCGGTACCATTCGGGCTGTTC
CCGCACCTTGATTGGACGGCGGCCTTCTCATTGCGGTACGGAAACCTCTTCTACAATCCC
TTCCATATGCTGTCCATTGCGTTTCTGTATGGCTCCGCGATTCTATTCGCGATGCACGGC
GCCACCATTCTTGCGGTTAGCCGCTACGGTGGCGATCGAGAGATCGACCAAGTCACCGAC
ATCGGGACTGCGGGCGAACGCTCAATGCTTTATTGGCGCTGGGTTATGGGCTTCAACGCC
TCAATGGAATCTATTCACCGCTGGGCATGGTGGTTCGCTGTTCTCACAGTGATCACAGGC
GGAATCGGTATTTTGCTTACCGGGACAGTCGTAGAAAACTGGTACCTGTGGGGTGTTAAA
CACGGTATCGCTCCCGCTTATCCTGCGATCGAGGCGACACCGGTAATGGACCCACTCATG
ACGGAGGCTCAG
>GB_GCA_905480295_1-s784 hypothetical protein # GB_GCA_905480295_1 # d__Bacteria;p__Pseudomonadota;c__Alphaproteobacteria;o__Rhizobiales;f__Rhizobiaceae;g__R2A130;s__R2A130_sp905480295
ATGCGCGAATATCAAAACATCTTCACAACAACGCAGGTAACTACCCAACCAGGGATGGGC
ATTCCTCTGCCACGGTACGACGACCCCCGCATCGGCACGGGCAAAATGTCTTACTGGTTG
GGCAAGATCGGTAACGCTCAGATTGGTCCGGTATATCTAGGCACAACAGGTCTGATATCA
CTAATGTCGTTCTTGCTGGCGTTCAACATCATAGGTCTCAATTTTTGGGCTCAGGTCGGC
TGGGACCCGGTGCAGTTTGTCCGTCAGCTGTTTTGGTTGTCTTTGGACCCACCACCAGCA
TCCTATGGACTGAAAGTCTTGCCGCCGCTTCAGGAGGGTGGCTGGTTCATGATTGCCGGG
TTCTTCCTTACGGTCTCTGTGCTGGCTTGGTGGACACGCAGTTATCTTCGTGCCCGAGCA
TTGGGACTTGGAATGCATGTTCCAATCGCCTTTGCAGCCGCAATCTGGCTGTTTCTGGTG
CTTGGCTTTATCCGCCCTGTCATGATGGGTTCGTGGAGCCATGCTGTACCCTACGGCATT
TTCTCTCATCTGGATTGGACCAATAACTTTTCACTGCTTTATGGGAATCTGTTCTACAAT
CCCTTCCATGCTCTCTCTATTGTCTTCCTATATGGCTCCGCTTTGCTGTTCGCCATGCAC
GGGGCAACCATCCTTGCGGTCAGCCGCTACGGTGGCGAGCGTGAGATTGAACAAATTACC
GATCGCGGCACCGCCTCAGAACGTGCTGCTCTGTTCTGGCGCTGGACCATGGGCTTTAAT
GCTACGATGGAATCCATCCACCGCTGGGCCTGGTGGTTCGCCATGTTGACGACCCTGACC
GGCGGCATCGGTATTTTGCTGACAGGCACGGTCGTTGACGACTGGTCCGAATGGGCAATC
AAGCACGGTGTTCTGCACGAGAGTGGCAGCAACCTGCCA
>GB_GCA_905480645_1-s785 hypothetical protein # GB_GCA_905480645_1 # d__Bacteria;p__Pseudomonadota;c__Alphaproteobacteria;o__Rhodobacterales;f__Rhodobacteraceae;g__Tateyamaria;s__Tateyamaria_sp003445215
ATGATTGAGTATCAAAATATTTTCACGCAAGTCCAAGTGCAGGGTAAACCTGAATGGGGT
ATGGATGATTCAGATGGGGAGCTGACCGCAGAGCGAGCAGGCAAACCATTCTTTTCCAAA
TTTTTAGGCCTCTTTGGCAACGCGCAAGTGGGACCAATAAACGCTGGTATGCTTGGTATT
ATTTCTGCTGTATGTTTTATGATCTGGTTCAATATTGTTGGCTTTTCAATGTTGGCACAG
GTAGGCTGGTCTGTGCCTGAATTCTTACGGCAATTGTTTTGGTTGGCCCTTGAGCCTCCT
GGCCCGGAACACGGCCTAAGCATGCCGCCTCTGAATGATGGTGGGGCATTTATAATTGCG
GGTATGTTTTTTCTCGTTGGCTGCGTAACTTGGTGGCTGCGCACTTATCAGTTGGCGCAA
CAACACAAGATGGGAAAACACCTAGCTTGGGCATTTGCTGCACTTCTGTGGCTGATCTTG
GTTTTGGGCTTGTTTCGTCCCGTACTGATGGGATCATGGAGTGAGGCAGTGCCTTATGGA
ATATTCCCACATTTGGATTGGACTACCGCTTTTTCTATTCGGTACGGTAACCTCTATTAT
AATCCTTTCCACTGTCTTTCGATCGTTTTTTTATATGGCTCTGTGCTGTTGTTTGCGATG
CATGGTGGAACAATCCTGGCGGTAACACGCTACGGTGGTGACCGTGAATTGGAGCAGATC
TATGATCGCGGCACTGCCACCGAACGAGCTGCCTTGTTCTGGCGTTGGACTATGGGCTTT
AACGCGACCATGGAAGGAATTCATAGATGGGCTTGGTGGTTTGCAGTTTTGACGCCTATT
ACTGGTGGCATCGGAATTCTGCTTACTGGCACTGTTGTTGATAACTGGTTCATCTGGGCA
CAAGAGCATAATTTTGCGCCTATGTATGATGGAGCTTATGGCTACGAAGACTACGGGTCA
TACGAAGCCTTCATTGGGAAGGAGAAC
>GCA-001399705-C116-cds1|GCA-001399705-C116 hypothetical protein  # GCA-001399705 # d__Bacteria;p__Chloroflexota;c__Chloroflexia;o__Chloroflexales;f__Roseiflexaceae;g__Kouleothrix;s__Kouleothrix aurantiaca 
CTGGAGCAGCCCGGCACCGGCACCGAAACCAGCTTCGGCATCTCGCGGCAATCGCACGTC
GGCATTATGGACCACCTGTTTGGCAACGGGCAGGTTGGGCCGTTCTACCTGGGCATCTGG
GGCCTGACGGCACTGCTGTGCTTCAGCGCCACGGTGTTCATCATCCTGATCTCGTACATT
ACGTCGGCGCAGGTGCACTACAACTTCATCCTGTTCCTGCGCGAGTTCCCGAATCTCTCG
GTTGATCCGCCGGCGGCGACGTTTGGCCTGCGCTGGCCGGGCTGGTTCAATGGCGGCAAC
TGGCTGGCGGCCACCTTCTTCCTGCACCTGAGCGTGCTGGCGTGGTGGGCGCGCGTGTAC
AGCCGCGCAAACGCCACCGGGCTGGATCGCAACCTCGCGCGGGCCTTTTCGGCAGCGCTG
GTGCTCTACTTTACGATCTACCTGGCGCGACCAATGCTGCTGGGTGCGTGGTCGGAAGCA
CCGGGCCACGGCCTGAAAGCGATGCTCGACTGGACCAACAACGTCAGCGTGCGCTATGGC
AACTTCTACTATAACCCCTTCCATATGATCTCAATCTTCGGCCTGCTCGGTTCGACCATG
CTGCTGGGCATGCACGGCGCGACAATTGTTGCCACAGCGCGCTACGGCGCGGAGCTGGAG
CTGAAAGAGATCGAGATCGAGGGGCCGGGCACGCACCGGGCGCAGCTGTTCTGGCGCTGG
ACGATGGGTTTCAACGCCAACGCGGCCAGCATCCACGTATGGGCATTCTGGTTCGCCATC
CTGTGCGTGGTCGCCGGCGCGATCGGCCTGCTGCTTTCGGGCACCGTCATCAAGGACTGG
TACAGCTGGGCGCAGTCGGTCCACATCGTCGCCCCGCCCGACCCGAACTACGACTGGTCG
CAGTTTATTCAGCGG
>GCA-001464235-C38-cds10|GCA-001464235-C38 hypothetical protein  # GCA-001464235 # d__Bacteria;p__Pseudomonadota;c__Alphaproteobacteria;o__Rhizobiales;f__Phreatobacteraceae;g__Phreatobacter;s__Phreatobacter sp001464235 
GTGGCTTTCGTCATCGATTACCAGAACATCTTCACCCGCGTTCAGGTCCGCGGCCCCGAC
GAGGTCGGACCGCCGATCGACACCGGCATCTACAGCCGCAGCAAGACGATCCGGCACAGC
TACTGGGCCGGCAAGATCGGCGACGCGCAGATCGGCCCCATCTATCTCGGCTGGTTCGGC
AGCGCCTCGCTGCTCTGCGGCATCGTCGCCTTCGAGATCATCGGGCTCAACATGTGGGCC
TCGGTGAACTGGGACCCCGTGCAGTTCGTGCGCCAGCTCTTCTGGCTGGCGCTCGAGCCG
CCGGCGCCGCAGTACGGCCTGTCCTTCCCGCCGCTGGCGGAGGGCGGGTGGTGGCTGCTC
GCAGGCTTCTTCATGACCCTGTCGCTGCTGCTGTGGTGGGTGAGGACCTACCGGCGGGCC
CGGGCCCTCGGGCTAGGCACCCACGTCGCCTGGGCCTTCGCCGCGGCGATCTGGCTGGTG
CTGGTCCTCGGCTTCCTCCGGCCCCTCCTGATGGGATCGTGGAGCGAGGGCGTGCCCTTC
GGCATCTTCCCGCACCTCGACTGGACCGCGGCCTTCTCGATCCGCTACGGCAACCTCTTC
TACAACCCGTTCCACGCGCTCTCGATCACCTTCCTCTACGGGTCGGCGGTGCTCTTCGCC
ATGCACGGCGCCACCATCCTGGCGGTGTCGCAATATGGCGGCGAGCGCGAGATCGAGCAG
ATCGTCGACCGCGGCACCGCCTCCGAACGCGCCGCCCTGTTCTGGCGCTGGACCATGGGC
TTCAACGCCACGATGGAGTCGATCCATCGCTGGGCCTGGTGGTTCGCGGTGCTGACGCCG
CTCACCGGCGGCATCGGCATCCTCCTCACCGGCACGGTGGTGGACAACTGGTACCTCTGG
GCGGTCAAGCACGACTTCGCCCCGGTCTATCCGCCGCCGCCCTACACGCCTGCCGTCGAT
CCTCTGACACTGCCGGGAGCCACGCGA
>GCA-002171355-C3-cds59|GCA-002171355-C3 hypothetical protein  # GCA-002171355 # d__Bacteria;p__Pseudomonadota;c__Alphaproteobacteria;o__Rhodobacterales;f__Rhodobacteraceae;g__MED-G52;s__MED-G52 sp002171355 
ATGATAGAGTATCAAAATATATTTACCCAAGTGCAGGTGCGTGGCCCTGCGGAAATGGGG
ATGGACAATGAAAATAACATGTCCGCAGAGCGCGGCGGCAATCCTCGCTTTTCAAATCTG
ATAGGCTGGCTCGGTAACGCTCAGCTTGGCCCAGTATATCTGGGTTGGACGGGTGTTATC
TCTTTGGCGACAGGCTTATTATGGTTCAATATAGTAGGATTGAATATGCTGGCTCAAGTA
GGGTGGTCTATTCCAGAGTTTATACGACAACTCTTTTGGCTTGCTTTAGAACCTCCTGGT
CCAGAATGGGGACTGCGTATGCCTCCGCTTAATGACGGTGGTTGGTATATTATAGCTTCG
TTCTTTTTATTAGTGTCGGTATCAACTTGGTGGTTGCGAACATATCTTTTAGCGCAGCAG
CACAAGATGGGAAAACACGTTGCTTGGGCGTTTGCCGCAGCAATTTGGCTTTTCTTGGTG
CTTGGACTTTTCCGCCCCTTTCTTATGGGTAGTTGGTCAGAAGCCGTACCGTATGGTATT
TTTCCACACTTAGATTGGACAACTGCTTTCTCTATTAGATATGGAAATCTCTACTACAAC
CCATTTCACGCATTATCTATCGTGTTCTTGTATGGATCGGTACTTTTGTTTGCTATGCAT
GGTGGTACCATTCTCGCTACAACACGATTTGGTGGCGACCGCGAGCTCGAACAGATATAT
GATCGTGGAACGGCCTCAGAGCGCGCTGCTCTGTTTTGGCGTTGGACAATGGGCTTTAAT
GCGACAATGGAAGGTATCCATAGGTGGGCTTGGTGGTTCGCCGTATTATGTCCAATAACT
GGTGGAATTGGGATTTTGCTGACAGGGACAGTAGTTGATAACTGGTTCATCTGGGCTCAA
GAACACAATTTTGCGCCAATTTATGATGGCTCCTACGGTTATGAAAACTTTGGCTCATAT
GAAGCTTTCATAGGTAAGGAGGAC
>GCA-002386465-C74-cds12|GCA-002386465-C74 hypothetical protein  # GCA-002386465 # d__Bacteria;p__Pseudomonadota;c__Gammaproteobacteria;o__Burkholderiales;f__Burkholderiaceae;g__UBA4615;s__UBA4615 sp002386465 
GTGGCTGAATATCAGAACCTGTTTACCGCGGTCCAACCGACTGGTCCGCTGCATGGCGGT
GTGCCGCTACCCCGGGAAGACTGGGAGCGCACCGGCAAACCCTTTCTCGTGCATCTGCTG
GGACGGCTGGGCAATGCCCAGATCGGTCCGGTGTACCTCGGCGGCCTGGGTGTGGCGTCG
CTGGTGTTCGGGACCGCTGCCTTCAACATCATCGGCTTCAACATGCTGGCCTCGGTCGGT
TGGAATCCGATTGAACTGATCCGGCAACTGTTCTGGTTGGCCCTGGAGCCGCCCGCACCG
GCTTATGGCCTGAGCATCCCGCCTCTGCAACAGGGCGGCTGGTGGCTGATCGTCGGCTTT
CTGCTCACTGTCTCGATGATGCTGTGGTGGGCACGCACCTATCGGCGCGCGCGTCAGCTC
GGCATGGGCACGCATATCGCCTGGGCGTTTGCTGCGGCCATCTGGCTCTATCTGGTGTGC
GGCTTCTTCCGCCCCATCATGATGGGCAGCTGGTCTGAAGCGGTGCCCTTCGGTGTATGG
CCGCACCTGGACTGGGTGTCGGCGCTGTCCTTGCGCCATGGCAATCTCTTCTACAACCCG
TTCCACGCGCTGTCGATCGTCTTCCTGTACGGGTCGGTACTGCTGTTCGCCATGCACGGC
GCCACCATCCTGGCCGTCAGCCGCTTCGGTGGTGACCGTGAGATCGAACAGATCATCGAC
CGTGGCACGGCAACAGAGCGCGCTGCGCTCTTCTGGCGCTGGACAATGGGCTTTAACGCC
ACGATGGAGTCGATCCACCGTTGGGCATGGTGGTTCGCGGTGCTGTCTCCGCTCACGGGT
GGTATCGGCATCCTGCTCACCGGTCCTGTCGTTGACAACTGGTATCTGTGGTCTGCCAAA
CATGGTGTGGTGCCGTCCTACCCGGCCACCTACAAAGTGGTGGTTGATCCGGCCCTGCAG
GCAGCGCGCGCCACACCGGCTGCACTGACCGCCGCAGCACCAGCCGCAGCAGCTGTTGCA
GCGGTGGCTGATGTGACCCGCACTCCGGACGGCGCCACCGTGTTCTTCAAGGTGGCCTCC
ACCGAAATCACCCCGACCCAGGCGGAAGTGCTCACGGAACTGGCCAACGAACTGAAGGGC
AAACCGCAGTTCAAAGCCACGATTTCCGGTTACCACTCGGCCACCGGTGATCTGGCTCAG
AACCAGGAACTGGCGAAGGGTCGTGCCTTCGCGGTGCGTGACTTCCTGGGCAAGGCCGGC
ATTGGCGAAGACCGTCTGGTCCTCGAGAAGCCGCTGCAGACCGAGGCCAACATTTCTGGT
GAAGATCCGGTCGCACGTCGCGTCGAAATCAAAGTCGCAGGAGGCAAC
>GCA-002483225-C4-cds69|GCA-002483225-C4 hypothetical protein  # GCA-002483225 # d__Bacteria;p__Gemmatimonadota;c__Gemmatimonadetes;o__Gemmatimonadales;f__Gemmatimonadaceae;g__Gemmatimonas;s__Gemmatimonas sp002483225 
GTGCTTGAATATCAGAACCTCTTCACTCGCGTCCAGATTCGTACGGTGCCCGATCCGGGC
ATCCCGATCGACGAATCCACGGGCCAGCGATATGGGACCGGTTTCTTCAACTCGCTCGCC
GGCAAGTTCGGCGATGCGCAGATCGGTCCGATCTATCTTGGCTGGGCCGGCATTCTCTCG
CTGATCTTCGGCTTCATTGCGTTCGAGATCATCGGGCTCAACATGTGGCGGTCGGTGGGC
TGGGATCCGGTGGAGTTTGTCCGCCAGCTCCCGTGGTTGGCGCTCGAGCCCCCGCCACCG
CAGTACGGGCTGCGCCTGCCGCCGCTTGATCAGGGTGGCTGGTATCTCATGGCCGGCTTC
TTCCTGACGCTCAGCATCTTCCTCTGGTGGATCCGCGTCTATCGCCGGGCTCGCGCCCTG
CAGATGGGCACGCACCTGCCCTGGGCCTTTGCCAGCGCCATCTTCCTGTACCTGACCTTC
TTCATCCAGCCGTTGCTCGTCGGCAGCTGGAGCGAGATGGTGCCGTTCGGTCTCTTCCCG
CACCTCGATTGGACATCAGCATTCTCCATTCGCTACGGGAACCTCTACTACAATCCGTTC
CACGCCCTCTCCATTGCGTTCCTGTACGGCTCGGCCGTGCTGTTCGCGATGCACGGCGCC
ACCATCCTGGCCGTGGCTCGCATGGGTGGTCAGAACGAGATTGAGCAGATCACCGATCGT
GGTACCGCGGCCGAGCGCTCGATGCTCTTCTGGCGCTGGTGCATGGGATTCAACGCCACG
ATGGAGTCCATCCATCGCTGGGCCTGGTGGTTTGCCGTACTCACCACGTTCACGGGTGGC
ATCGGCATCCTGCTCACCGGCACCGTCGTGGACAACTGGTACCTCTGGGGCGTGAAGCAC
GGCCTCGTGGCGCCATATCCCGACCAGAACGTGATTGCGCCCGACCAGAAGGAGTTCCTG
CGCGGCCAGTATCAGGGCACGACGCCGGACAGCTTCCCCACCTACGTGGTGCCGCAGCCG
GCCATGATGCCCGACTCGGCCGCCATGCTGACGGACTCGCTGTCGGCCGACTCTCTGCGC
ACGGATTCCACGGCGGCGGCCACGCCCGCAGCCGCCACGACGACGCCTCCTGGAGGCAAC
ACTCCG
>GCA-002685095-1-ASM268509v1-C3-cds171|GCA-002685095-1-ASM268509v1-C3 hypothetical protein  # GCA-002685095-1-ASM268509v1 # d__Bacteria;p__Pseudomonadota;c__Alphaproteobacteria;o__Rhodobacterales;f__Rhodobacteraceae;g__Marinibacterium;s__Marinibacterium s
ATGGCTGAATACATGAACATATTCACGCAGGTCCAGGTGCAGGGCGCGCCGGAATGGGGC
CTGGACAACGAAAACAACATGATGGAGGAGCGCATCGGCCAGCCGGGCTTCAGCCGATTG
ATCGGCTGGCTCGGCAATGCCCAGCTGGGGCCGATCTACCTGGGCTGGACGGGCATGATC
TCGGCGGCGTGTTTCGTGCTCTGCATGAACATCATCGGGATCAACATGCTGGCGCAGGTC
AACTGGTCGATCCCGGAATTCCTGTGGCAGGGCTTCTGGCTGGCGCTGGAACCGCCCAGC
CCCGAATACGGGCTGCGCATTCCGCCGCTGCAGGATGGCGGCTGGTACATCATCGCCTCG
ATGTTCCTGCTGGTTTCGGTCTGCACCTGGTGGCTGCGCACCTACCTGCTGGCGGAACAG
CACAAGATGGGCAAGCACGTGGCCTGGGCCTTCGCCTCCGCCATCTGGCTGTTCCTGGTG
CTGGGTCTCTTCCGGCCAATCCTGATGGGGTCCTGGTCCGAGGCCGTTCCTTACGGCATC
TTCCCGCATCTGGATTGGACCACGGCGTTTTCGATCCGTTACGGCAACCTCTATTACAAC
CCGTTCCACTGCCTCTCGATCGTCTTCCTCTACGGGTCCTGTCTGCTGTTCGCGATGCAC
GGGGCGACGATCCTGGCCGTCAGCCGCTTCGGCGGGGACCGCGAGCTTGAGCAGATCGTC
GACCGTGGCACGGCGGCCGAACGCGCGGCGCTGTTCTGGCGCTGGACCATGGGGTTCAAC
GCCACGATGGAGGGCATCCACCGCTGGGCCTGGTGGTTCGCCGTGCTGACACCGATCACC
GGGGGAATCGGCATCCTGCTGACCGGGACGGTCGTCGACAACTGGTTCATCTGGGCGCAG
GAACACCATTTCGCGCCCATGTACGACGGGTCCTACGGCTATGATTCCTATGGCTCGTAC
GAGGCCTTTACCGGGCAGGGAGCAGGACAA
>GCA-002685685-1-ASM268568v1-C15-cds10|GCA-002685685-1-ASM268568v1-C15 hypothetical protein  # GCA-002685685-1-ASM268568v1 # d__Bacteria;p__Pseudomonadota;c__Alphaproteobacteria;o__Rhodobacterales;f__Rhodobacteraceae;g__Amylibacter;s__ 
ATGGCTGACTATCAAAATATCTTTTCGCAAGTTCAGGTCCAAGGCCCTGCAGAAATGGGC
GTTGATCCCATGGGGACCGTGGCCGAAGGCCGCACTAACAGTGCTAGCTTCTCCAAGCTA
GCTGGTTGGTTCGGTAATGCCCAACTGGGTCCAATTTACCTCGGCCCATTTGGTTTGGTG
GCAATGGCAACAGGGTTTGCCTGGTTCTTTATTGTTGGCATGTCTTTTTGGGCACAAGTG
GATTACTCTCCCGCTCTCTTTTTCCGGGACCTCTTCTGGTTAGCGCTTGAGCCACCCGCA
GAGGAATATGGCTTAGGCATGGCACCACTGGATGAAGGTGGCTGGTGGATAATCGCATCT
TTCTTCCTGTTAGTATCCGTAATCAGCTGGTGGATCCGCACCTATCTACGCGCAGAAGAA
CTTGGCATGGGCAAACATGTGTCTTGGGCCTTTGCTTCTGCCATCTGGTTGTTCTTGGTA
TTGGGTCTTTTTCGACCCGTTTTGATGGGATCCTGGAGTGAGGCTGTGCCTTACGGCATC
TTTCCACACTTAGATTGGACGAACCTTTTTTCACTGACCTATGGCAACCTATTCTATAAT
CCGTTTCATGCGCTCAGCATTGCATTCCTTTATGGCTCTGCCCTGCTGTTTGCAATGCAT
GGCGCGACAATCCTCGCTGTTTCCCGTTATGGTGGTGAACGGGAAATTGAACAGATTGTT
GACCGCGGCACAGCCTCTGAGCGTGCAGCGCTCTTCTGGCGCTGGACCATGGGCTTCAAC
GCCACAATGGAAGGTATTCACCGCTGGGCTTGGTGGTTCGCAGTACTGACGACGCTGACA
GGCGGCATCGGTATCCTGCTCACTGGGACAGTTGTTGATAACTGGTTCGTATGGGCACAA
GAGCACGGCTACGCGCCGCTGGGCGAG
>GCA-002693455-1-ASM269345v1-C23-cds38|GCA-002693455-1-ASM269345v1-C23 hypothetical protein  # GCA-002693455-1-ASM269345v1 # d__Bacteria;p__Pseudomonadota;c__Alphaproteobacteria;o__Sphingomonadales;f__Sphingomonadaceae;g__Citromicrobium;s__Citromicrobium 
ATGGCTTCGTTTCACTCTCTCTATTCGCAGATCCAGATCCACGGGCCTTACGACCCTGGG
CTTCCGCTTAAGGGCCATGAGTCTCCACGCCTTATCAAGCCGGTCCTCAATCGCTGGATC
GGCAAGATCGGCGACCCGCAGATTGGGCCGACCTATCTGGGCTTCTGCGGTATCGCCTCG
CTCATCTGCGGCTTTATCGCGATCGAGATCATCGGCCTCAACTTCTGGGCATCGGTTCAC
TGGAACCCGGTCGCCTTCATCGAAGGGATGGCGTGGCACCGGCTTGATCCGCCGGAGGCG
AAGTGGGGCTTCACCCCCTTCGTTCCGCTGACGGAAGGGGGCTGGTGGATCTGGGCGGGT
TTCTTCCTGACCGCCTCGATCCTGCTGTGGTGGTGCCGGATGTATCTTCGCGCCAAGGCA
CTGGGGATGAGCACGCATGTCGCGTGGGCCTTCGCCAGTGCGATTTTCCTCTATCTTAGC
CTCGGCTTCATTCGCCCGATGCTGATGGGATCGTGGCACGAGGCACCGCCTTTCGGGATC
ATCCCGCACCTCAACTGGACCGCGTCTTTCTCCGTCCTCTACGGCAATTTCTACTACAAC
CCGTTCCACTGTTTCTCGATCGTATTCCTGTACGGATCTGTGCTGCTGTTCGCGATGCAC
GGCGGCACGATCCTCGCAGTGTCGCGCTTCGGGGGCGAGCGGGAGACGGAGGAAATCGTC
GATCGCGGCACTGCGGCGGAGCGCGGTGCGCTGTTCTGGCGCTGGACGATGGGCTTCAAC
GCGACCTTCGAGTCCGTCCATCGCTGGGCCTACTGGTTCGCCATCCTGACGACATTCTCG
GGCGCGATCGGCATCCTGCTGACCGGGACCGTGGTCGACAACTGGTATCTGTGGGGCGTC
AAATGGGGTCTCGCGCCCGAGTACCCTGCGACCTATCCCGACATGACTCTTCCGCCCGAG
ATTGCAGAGCAGGTTCGCGCGGCCACCGGCGGAACGAGCGCCTCGCTTGATCTGCCGACA
CCGCCTGCGCCCGCTCCTTCGCCGGAGGTATCTCAA
>GCA-002693455-1-ASM269345v1-C53-cds1|GCA-002693455-1-ASM269345v1-C53 hypothetical protein  # GCA-002693455-1-ASM269345v1 # d__Bacteria;p__Pseudomonadota;c__Alphaproteobacteria;o__Sphingomonadales;f__Sphingomonadaceae;g__Citromicrobium;s__Citromicrobium b
ATGGCTTCGTTTCACTCTCTCTATTCGCAGATCCAGATCCACGGGCCTTACGACCCTGGG
CTTCCGCTTAAGGGCCATGAGTCTCCACGCCTTATCAAGCCGGTCCTCAATCGCTGGATC
GGCAAGATCGGCGACCCGCAGATTGGGCCGACCTATCTGGGCTTCTGCGGTATCGCCTCG
CTCATCTGCGGCTTTATCGCGATCGAGATCATCGGCCTCAACTTCTGGGCATCGGTTCAC
TGGAACCCGGTCGCCTTCATCGAAGGGATGGCGTGGCACCGGCTTGATCCGCCGGAGGCG
AAGTGGGGCTTCACCCCCTTCGTTCCGCTGACGGAAGGGGGCTGGTGGATCTGGGCGGGT
TTCTTCCTGACCGCCTCGATCCTGCTGTGGTGGTGCCGGATGTATCTTCGCGCCAAGGCA
CTGGGGATGAGCACGCATGTCGCGTGGGCCTTCGCCAGTGCGATTTTCCTCTATCTTAGC
CTCGGCTTCATTCGCCCGATGCTGATGGGATCGTGGCACGAGGCACCGCCTTTCGGGATC
ATCCCGCACCTCAACTGGACCGCGTCTTTCTCCGTCCTCTACGGCAATTTCTACTACAAC
CCGTTCCACTGTTTCTCGATCGTATTCCTGTACGGATCTGTGCTGCTGTTCGCGATGCAC
GGCGGCACGATCCTCGCAGTGTCGCGCTTCGGGGGCGAGCGGGAGACGGAGGAAATCGTC
GATCGCGGCACTGCGGCGGAGCGCGGTGCGCTGTTCTGGCGCTGGACGATGGGCTTCAAC
GCCACGATGGAATCGATCCACCGCTGGGCGTGGTGGTTCGCGATCCTGACCACGCTGACC
GGCGGGATCGGCATCCTGCTGACGGGCACTGTCGTCGACAACTGGTATCTGTGGGCGCAG
GAGCACCACTACGCTCCGAGC
>GCA-002694085-1-ASM269408v1-C37-cds4|GCA-002694085-1-ASM269408v1-C37 hypothetical protein  # GCA-002694085-1-ASM269408v1 # d__Bacteria;p__Pseudomonadota;c__Alphaproteobacteria;o__Rhodobacterales;f__Rhodobacteraceae;g__MED-G52;s__MED-G52 sp001627925 
ATGGTTGAATATCAGAATATATTTACTCAGGTACAGGTTCAAGGACCGCCAGAAATGGGG
GTTGAAGAAGGTGTTCCGCTGCATGACAGGACAAACTCAGCTCGTTTTTCAAAGCTGCTG
GGATGGTTTGGGAATGCGCAGCTAGGTCCAATTTACTTGGGCTCATTTGGTGTAGTGTCT
CTTGCGACGGGTCTAATTTGGTTTGTATTAGTTGGCGCGAGTTATTGGGCACAAGCTGAT
TACAATCCGGCCATATTTATGCGAGATCTGTTTTATTTTTCCCTAGAGCCACCCGCTGAA
GAATATGGTTTGGGCATGGCGCCCATGAAAGAAGGGGGTTTGTGGTTAATTGCAAGTTTC
TTTTTACTTGTCTCAGTTCTTTCCTGGTGGCTTCGCTCTTATGAGCTGGCAAGACAACTT
AAGATGGGTAAGCACGTTTTCTACGCATTTGGCGCAGCGATATGGCTTTTCCTAGTTTTG
GGCCTTATTCGCCCGGTATTAATGGGAAGTTGGTCAGAAGCCGTGCCCTATGGAATCTTC
AGCCACCTGGACTGGACTATGAATTTTTCAGTAGTGTACGGTAATCTTTTCTATAATCCA
TTCCATGCATTATCCATAGCATTTTTATATGGTTCCGCCCTTTTATTTGCAATGCATGGC
GCGACCATACTTGCCACAACCAGATTGGGTGGTGACCGAGAGTTAGAGCAAATCGCGGAT
CGTGGAACGGCTTCCGAACGTGCAGCACTATTCTGGCGCTGGACAATGGGTTTTAATGCT
TCGATGGAGGGAATTCACCGGTGGGCTTGGTGGTTTGCTATCTTAGTTCCAATTACTGGA
GGAATTGGAATCTTATTGACAGGAACAGTCGTGGACAATTGGTATTATTGGGCACAGCTT
CACGGCTATGCTCCTATGGAT
>GCA-002695745-2-ASM269574v2-C3-cds38|GCA-002695745-2-ASM269574v2-C3 hypothetical protein  # GCA-002695745-2-ASM269574v2 # d__Bacteria;p__Pseudomonadota;c__Alphaproteobacteria;o__Rhodobacterales;f__Rhodobacteraceae;g__GCA-002705045;s__GCA-002705045 sp0026
ATGGCAGAATATCAAAATATTTTTACACAAGTCCAAGTAAAGGGTCCACCTGAAATGGGA
ATGGACGAGACTGGAGAATTATCAAGTGAAAGAACAAAAACAACTAGAAATAATACTTGG
CTGGGTTATTTAGGTAATGCTCAGCTTGGCCCCATCCATTTGGGTATGTTTGGTGTTGTT
TCGATATATTTGTTCTTTGTTTGGTTTTTTCTTGTTGGATTTGGAATGCTTCAACAAGTC
AATTTTGACTTTGCTCTTTTTATAAGAACCTTATTTTGGTTATCACTTAATCCTCCACCA
GAAGAGTATGGATTATCATTTCCACCAATAAACGATGGTGGATTGTATATGATTGCAAGT
TTTTGTTTGCTATTTTCTGTACTAAGTTGGTGGATAAGGTCTTACTTAAGGGCTCATGAA
TTAGGTATGGGAAAACATATTTGTTGGGCTTTTGCTGCAGCAATATGGTTGTTTTTGGTA
ATTGGATTATTTAGACCTATCGCAATGGGTTCATGGTCTGAAATGGTTCCCTACGGTATT
TTTCCTCATCTAATTTGGACTAATAATTTGTCTGTTGCTTGGGGTAATCTCTTTTATAAT
CCTTTTCATGCTTTATGTATTGTTTTTTTATATGGATCAGCCCTATTATTTGCAATGCAT
GGTGCCACAATATTAGCAACATCCAGACTTGGTGGAGATCGTGAGTTAGAGCAAATTTAT
GATCGAGGAACTGCATCTGAAAGAGCAGCGTTGTTCTGGAGGTGGACAATGGGGTTTAAT
GCATCAATGGAAGGAATTCATCGTTGGGCATGGTGGTTTGCAGTACTTGTGCCTATTACT
GGAGGAATTGGAATTCTACTTACCGGTACTGTTGTGGATGACTGGCGATATTGGGCAGTA
GAACACGGGTTTGCTACTGAAATAGAATATTCAGTACCTGAGTCTACATTGTTAGGAGAT
>GCA-002695985-1-ASM269598v1-C155-cds2|GCA-002695985-1-ASM269598v1-C155 hypothetical protein  # GCA-002695985-1-ASM269598v1 # d__Bacteria;p__Pseudomonadota;c__Alphaproteobacteria;o__Rhodobacterales;f__Rhodobacteraceae;g__Roseovarius;s__Roseovarius mucosus
ATGATTGAATATCAGAACATTTTCACCCAAGTGCAGGTGCAGGGCAAGCCCGAGATGGGC
ATGGACGACACCGGCGGGCGGCTGACGGCCGAACGCGCCGGCAAGCCCTTCTTCTCGACC
CTCGTCGGCTGGCTGGGCAATGCGCAGATCGGACCGATCAATCTGGGTATGCTGGGCGTG
GTCAGCCTGATCAGCGGCTTCATGTGGTTCTTTATCGTCGGTCTCAACATGCTGGCGCAG
GTGGGCTGGTCCTTGCCAGAGTTCCTGCGGCAACTCTTCTGGCTGTCGCTGGAGCCGCCG
GGACCGGAGCATGGTTTGTCGATGCCGCCGCTCAATGATGGCGGCTGGTATATCATCAGC
TCGTTCTTTCTGCTGGTTGCAGTCTGTGCCTGGTGGCTGCGGACCTATCAACTGGCCGCA
AGCCACAAGATGGGCAAACATGTCGCCTGGGCCTTTGCCTCTGCCATCTGGCTCTTTCTG
GTGCTGGGCCTCTTCCGGCCGATCCTTATGGGGTCGTGGTCCGAGGCGGTGCCCTACGGT
ATCTTCCCGCACCTCGACTGGACCACGGCGTTCTCGATCCGTTACGGCAACCTCTACTAC
AACCCGTTCCACTGTCTTTCGATCGTGTTCCTCTATGGCTCGGTGCTGCTCTTTGCGATG
CACGGGGCGACCATTCTGGCTGTGACCCGCTTTGGCGGCGACCGCGAGTTGGAGCAGATC
GTGGATCGCGGAACGGCGTCCGAGCGCGCCGCCCTCTTCTGGCGCTGGACCATGGGGTTC
AACGCGACGATGGAGGGGATTCACCGCTGGGCCTGGTGGTTTGCGGTTCTCACCCCGATC
ACGGGTGGTATCGGCATCCTGCTGACCGGCACGGTCGTGGACAACTGGTTCATCTGGGCA
CAAGAGCACAACTTTGCGCCGATCTACGACGGGTCTTATGGCTACGAGGCTTATGGCTCT
TACGAGGCCTTTATCGGAAAAGGAGAG
>GCA-002696455-1-ASM269645v1-C46-cds4|GCA-002696455-1-ASM269645v1-C46 hypothetical protein  # GCA-002696455-1-ASM269645v1 # d__Bacteria;p__Pseudomonadota;c__Gammaproteobacteria;o__Pseudomonadales;f__Halieaceae;g__Luminiphilus;s__Luminiphilus sp002696455 
ATGAGAGAGTATCAAAACATATTCACGCAGGTGCAGGTGGCTGCACCTGACTACCCCGGT
GTCCCAATTGGCGAGGCTGGACGCAATCGCACGAAGGGAATCAGTCACAATCATTTACTG
GGCAAGCTAGGTGACACACAGCTTGGTCCAATCTACCTAGGCACACTCGGTGTTTTCTCC
CTGATTACCGGGTTGTTGGCCTTTGTGATCATCGGCATGAACATGCTCGCCTCGGTAAAC
TGGGATCCAGTCCAGTTTGTACGGCAGCTGTTCTGGTTGTCTCTGGATCCCCCAGGCCCA
GAGTATGGTCTGTCGATCCCACCTCTGAATGATGGTGGCTGGTGGTTGATCGTTGGCGCC
CTTTTAACGTTATCCATCATGCTGTGGTGGGCGCGAACCTTCCAGCTCTCACGCAACCTT
GGCATGAGCAACTACCTCGCCTGGGCGTTTGGCGCAGCCATCTCGCTCTATCTGGTACTG
GGCTTTATTCGCCCCGTGCTGATGGGCTCCTGGAACGAGGCAGTGCCCTTTGGCATCTTC
CCGCACCTGGATTGGACGGCAGCTTTTTCATTGCGTTACGGCAACCTGTTCTACAACCCG
TTCCATATGCTGTCGATCGCCTTCCTGTATGGCTCAGCAGTGCTGTTCGCCATGCACGGC
GCAACGATTCTGGCGACCAGTCGCTACGGCGCGGACCGGGAGATCGATCAGATCACCGAC
CGCGGCACCGCTGCAGAGCGCGGCGCGCTGTTCTGGAGATGGTGCATGGGCTTTAACGCA
TCCATGGAATCCATCCACCGATGGGCGTGGTGGTTTGCCGTACTGACCGTCATCACGGGC
GCTATCGGCATTCTGCTCACCGGCACCGTTGTAGAGAACTGGTACCTCTGGGGTATGAAG
CACGGCATCGTGCCGCCCTACCCGCCGCTTGAGGCCACGCCAGTGCTTGATCCAATGATG
GAGGGCGCACAA
>GCA-002699245-1-ASM269924v1-C4-cds38|GCA-002699245-1-ASM269924v1-C4 hypothetical protein  # GCA-002699245-1-ASM269924v1 # d__Bacteria;p__Pseudomonadota;c__Alphaproteobacteria;o__Rhodobacterales;f__Rhodobacteraceae;g__LFER01;s__ 
ATGGCTGAATATCAGAATATTTTCACACAAGTGCAAGTGCAGGGTCCGCCCGAAATGGGC
ATGGTTGAAGATGTTGATTTACGCGAGAGGGGAAAATCGACTGGTTTCTCCAAGTTATTT
GGCTGGTTTGGAAATGCTCAGCTTGGCCCATTCTACTTAGGTGGGCTCGGATTTGCTTCT
CTTGCCTCTGGTTTGGCCTGGTTCCTGATCGTTGGATTTAGTTACTGGCAACAAGCCGGT
TGGAACGTAGGTGTGTTTGCTCGCGACTTGTTTTATTTTTCTCTCGAACCGCCAGCCCCA
GAATATGGTTTAAGTATTGCACCTCTGAATGAAGGTGGGCTTTGGACTATCGCAAGCTTT
TTTCTGTTAGTTTCTGTGATGACATGGTGGGCACGGACTTATGTCCTAGCGCAGCAGTTG
AAAATGGGTAAGCATGTGTTTTACGCGTTTGGCGCAGCGATTTGGTTGTTTCTTGTGTTG
GGTCTTATTCGTCCAGTCCTTATGGGAAGCTGGTCGGAAGCTGTTCCTTATGGTATATTC
TCCCATTTAGACTGGACTATGAGCTTTTCAGTAACTTACGGAAACCTATTCTATAACCCG
TTTCATGCTCTTTCTATTGCCTTTCTATACGGCTCTGCGCTGTTGTTTGCGATGCATGGC
GCCACCATACTTGCAGTTTCAAGATTTGGCGGTGACCGAGAGCTTGAGCAGATTGCGGAC
AGAGGCACTGCTTCGGAACGTGCCGCACTCTTTTGGCGGTGGACCATGGGTTTTAATGCC
ACAATGGAGGGTATCCACCGTTGGGCTTGGTGGTTTGCAATTCTAACGCCAATCACTGGT
GGTATCGGTATCCTTTTGACTGGCACAGTCGTAGATAATTGGTACGTCTGGGCGCAGGTA
CACGGTTTCGCACCGATAGAT
>GCA-002701685-1-ASM270168v1-C17-cds13|GCA-002701685-1-ASM270168v1-C17 hypothetical protein  # GCA-002701685-1-ASM270168v1 # d__Bacteria;p__Pseudomonadota;c__Alphaproteobacteria;o__Rhodobacterales;f__Rhodobacteraceae;g__GCA-002705045;s__GCA-002705045 sp00
ATGGGTGAATATAAAAATATTTTCAATCAAGTCCAGGTTCAGGGGCCAATTGAATGGGGC
GTGGATAATGATAGGAACATGTCTTCAGAAAGAACTGAGCGTGCTCGCTTTAACACTTGG
CTAGGTTGGTTTGGCAACGCACAATTGGGGCCAATTTATTTAGGAACTTGGGGGTTAGTA
TCCCTTATAACAGGGTTAGCATGGTTTTTGATAGTTGGGTTTTCGATGCTTGCGTCTGTT
GACTTTAACCTTGCAATATTTGTTAGGGAATTATTCTATTTATCCTTGGATCAACCTGGT
GAGGAATATGGGTTAGGCATTCCACCTCTTAATGATGGTGGGTTATGGCTTATTGCCTCA
TTTTTTCTTCTTATAAGTGTTATGACTTGGTGGGTTAGGACTTATCGTAGGGCTGAAGAT
TTGGGAATGGGAAAACATATTGCATGGGCGTTTCTTGCCGCTATATGGCTGTTCTTAGTC
TTAGGATTAATTCGACCAGTTCTTGTGGGATCATGGAGCGAAGCAGTTCCATACGGGATT
TTCTCGCATCTTGATTGGACAATGGATTTCTCTGTTAGATACAATAATCTTTTTTATAAT
CCTTTTCATGGATTAAGCATAGCTTTCCTTTACGGCTCAGCATTACTATTTGCAATGCAT
GGAGCCACTATTCTGGCNACCAGTCGATTTGGTGCAGATAGAGAGATTGAGCAAATTGTT
GATAGAGGAACTGGTTCTGAAAGGGCCGCCCTTTTTTGGAGATGGACAATGGGTTTTAAT
GCGTCCATGGAAGGCATACATAGATGGGCTTGGTGGTTTGCAGTTCTGTGTCCGATAACA
GGAGGTATAGGAATATTACTAACTGGCACCGTGGTTGATGATTGGTATGGATGGGCTCAA
ATTCATGGCTTTGCGCCGCTTGATTCTGCTCCAAATGGAACTGAAAATACTTATCAAGTT
AATTTAGGAGAA
>GCA-002702315-1-ASM270231v1-C6-cds4|GCA-002702315-1-ASM270231v1-C6 hypothetical protein  # GCA-002702315-1-ASM270231v1 # d__Bacteria;p__Pseudomonadota;c__Gammaproteobacteria;o__Pseudomonadales;f__Halieaceae;g__Luminiphilus;s__ 
ATGATTGAATATCAAAATATCTTTACTACAGTGCAGGTGGCAGCACCTGACTACGCGGGC
GTCCCTGTCGAGAACACCCATGATGATCGAACAGGTGTGCTGACACACAGCTACCTGATG
GGCAAACTGGGCGACGCACAGATTGGTCCAATCTACCTCGGTCCTCTCGGTGTCGCGGCG
CTTTTCACAGGCACCATTGCCTTCCTCGTCATTGGCTTGAACATGTTCGCCTCTGTTAAC
TGGGATCCAATCGAATTTGTTCGCCAATTATTTTGGTTGGCACTCGAGCCTCCGGGCCCC
CAGTACGGCCTATCCTTCCCACCACTTAATGATGGCGGATGGTGGCTGATAGCTGGCGCC
TTCCTGACGCTTTCCATCATGCTCTGGTGGTGGCGAACCTATGCGCTCGCCAAGAACTAC
GGTATGGGGAATCAAATGGCCTGGGCCTTTGCAGCGGCTATTTGGCTGTACCTCGTCTTG
GGTTTCATTCGTCCTATTCTGATGGGAAGCTGGTCTGAGGCAGTACCTTTTGGAATCTTC
CCCCATCTGGACTGGACAGCAGCGTTCTCACTCCGCTACGGAAACCTTTTCTACAACCCC
TTCCACATGTGGAGCATCTTCTTCCTGTACGGATCAGCGGTGCTGTTTGCGATGCACGGT
GCGACGATCTTGGCGACAAGCCGATATGGTGCAGACCGTGAGATCGATCAGATCACCGAT
CGAGGAACTGCCGCAGAGCGGGGTGCTCTCTTCTGGAGATGGACCATGGGCTTCAACGCC
TCAATGGAATCCATCCACAAGTGGGCATGGTGGTTCGGCGTTCTGACCTGTGTCACGGGC
GGTATCGGCATCCTCCTCACGGGAACCGTTGTTGAAAACTGGTATTTGTGGGGTATGAAA
CACGGGCTGGTACCCACCTATCCAATGATTGGCGAAGCGGTCGTCGATCCACTACTGACA
GAGGGTGCACAA
>GCA-002704385-2-ASM270438v2-C7-cds11|GCA-002704385-2-ASM270438v2-C7 hypothetical protein  # GCA-002704385-2-ASM270438v2 # d__Bacteria;p__Pseudomonadota;c__Alphaproteobacteria;o__Rhodobacterales;f__Rhodobacteraceae;g__GCA-002705045;s__GCA-002705045 sp0027
ATGGGTGAATATAAAAATATTTTCAATCAAGTCCAGGTTCAGGGGCCAATTGAATGGGGC
GTGGATAATGATAGGAACATGTCTTCAGAAAGAACTGAGCGTGCTCGCTTTAACACTTGG
CTAGGTTGGTTTGGCAACGCACAATTGGGGCCAATTTATTTAGGAACTTGGGGGTTAGTA
TCCCTTATAACAGGGTTAGCATGGTTTTTGATAGTTGGGTTTTCGATGCTTGCGTCTGTT
GACTTTAACCTTGCAATATTTGTTAGGGAATTATTCTATTTATCCTTGGATCAACCTGGT
GAGGAATATGGGTTAGGCATTCCACCTCTTAATGATGGTGGGTTATGGCTTATTGCCTCA
TTTTTTCTTCTTATAAGTGTTATGACTTGGTGGGTTAGGACTTATCGTAGGGCTGAAGAT
TTGGGAATGGGAAAACATATTGCATGGGCGTTTCTTGCCGCTATATGGCTGTTCTTAGTC
TTAGGATTAATTCGACCAGTTCTTGTGGGATCATGGAGCGAAGCAGTTCCATACGGGATT
TTCTCGCATCTTGATTGGACAATGGATTTCTCTGTTAGATACAATAATCTTTTTTATAAT
CCTTTTCATGGATTAAGCATAGCTTTCCTTTACGGCTCAGCATTACTATTTGCAATGCAT
GGAGCCACTATTCTGGCGACCAGTCGATTTGGTGCAGATAGAGAGATTGAGCAAATTGTT
GATAGAGGAACTGGTTCTGAAAGGGCCGCCCTTTTTTGGAGATGGACAATGGGTTTTAAT
GCGTCCATGGAAGGCATACATAGATGGGCTTGGTGGTTTGCAGTTCTGTGTCCGATAACA
GGAGGTATAGGAATATTACTAACTGGTACCGTTGTTGATGATTGGTATGGATGGGCTCAA
ATTCATGGCTTTGCGCCGCTTGATTCTGCTCCAAATGGAACTGAAAATACTTATCAAGTT
AATTTAGGAGAA
>GCA-002706245-1-ASM270624v1-C7-cds6|GCA-002706245-1-ASM270624v1-C7 hypothetical protein  # GCA-002706245-1-ASM270624v1 # d__Bacteria;p__Pseudomonadota;c__Alphaproteobacteria;o__Sphingomonadales;f__Sphingomonadaceae;g__Citromicrobium;s__Citromicrobium bat
ATGGCTTCGTTTCACTCTCTCTATTCGCAGATCCAGATTCACGGGCCTTACGACCCTGGG
CTTCCACTGAAGGGCCATGAGTCTCCGCGTCTTATCAAGCCGGTCCTCAATCGCTGGATC
GGCAAGATCGGCGACCCGCAGATTGGGCCGACCTATCTGGGCTTCTGCGGTATCGCCTCG
CTGATCTGCGGCTTTATCGCGATCGAGATCATCGGCCTCAACTTCTGGGCATCGGTCCAC
TGGAACCCGGTCGCCTTCATCGAAGGGATGGCGTGGCACCGGCTCGATCCGCCGGAGGCG
AAGTGGGGCTTCACCCCCTTCGTTCCGCTGACGGAGGGGGGCTGGTGGATCTGGGCGGGT
TTCTTCCTGACCGCCTCGATCCTGCTGTGGTGGTGCCGGATGTATCTTCGCGCCAAGGCA
CTGGGGATGAGCACGCATGTCGCGTGGGCCTTCGCCAGTGCGATTTTCCTCTATCTTAGC
CTCGGCTTCATTCGCCCGATGCTGATGGGATCGTGGCACGAGGCACCGCCTTTCGGGATC
ATCCCGCACCTCAACTGGACCGCGTCTTTCTCCGTCCTGTACGGCAATTTCTACTACAAC
CCGTTCCACTGTTTCTCGATCGTGTTCCTGTACGGATCTGTGCTGCTGTTCGCGATGCAC
GGCGGCACGATCCTCGCAGTGTCGCGCTTCGGGGGCGAGCGGGAGACGGAGGAAATCGTC
GATCGCGGCACTGCGGCGGAGCGCGGCGCGCTGTTCTGGCGCTGGACCATGGGCTTCAAC
GCGACCTTCGAGTCCGTCCATCGCTGGGCCTACTGGTTCGCCATCCTGACGACATTCTCG
GGCGCGATCGGCATCCTGCTGACCGGGACAGTGGTCGACAACTGGTATCTGTGGGGCGTC
AAATGGGGTCTCGCGCCAGAGTACCCTGCGACCTATCCCGACATGACTCTTCCGCCCGAG
ATTGCAGAGCAGGTTCGCGCGGCCACCGGCGGAACGAGCGCCTCGCTTGATCTGCCCGCA
GCACCTGCGCCCGCTCCTTCGCCGGAGGTATCCCAA
>GCA-002706285-1-ASM270628v1-C159-cds8|GCA-002706285-1-ASM270628v1-C159 hypothetical protein  # GCA-002706285-1-ASM270628v1 # d__Bacteria;p__Pseudomonadota;c__Alphaproteobacteria;o__Rhodobacterales;f__Rhodobacteraceae;g__Marinibacterium;s__Marinibacterium
ATGGCTGAATACATGAACATATTCACGCAGGTCCAGGTGCAGGGCGCGCCGGAATGGGGC
CTGGACAACGAAAACAACATGATGGAGGAGCGCATCGGCCAGCCGGGCTTCAGCCGATTG
ATCGGCTGGCTCGGCAATGCCCAGCTGGGGCCGATCTACCTGGGCTGGACGGGCATGATC
TCGGCGGCGTGTTTCGTGCTCTGCATGAACATCATCGGGATCAACATGCTGGCGCAGGTC
AACTGGTCGATCCCGGAATTCCTGCGGCAGGGCTTCTGGCTGGCGCTGGAACCGCCCAGC
CCCGAATACGGGCTGCGCATTCCGCCGCTGCAGGATGGCGGCTGGTACATCATCGCCTCG
ATGTTCCTGCTGGTTTCGGTCTGCACCTGGTGGCTGCGCACCTACCTGCTGGCGGAACAG
CACAAGATGGGCAAGCACGTGGCCTGGGCCTTCGCCTCCGCCATCTGGCTGTTCCTGGTG
CTGGGTCTCTTCCGGCCAATCCTGATGGGGTCCTGGTCCGAGGCCGTTCCTTACGGCATC
TTCCCGCATCTGGATTGGACCACGGCGTTTTCGATCCGTTACGGCAACCTCTATTACAAC
CCGTTCCACTGCCTCTCGATCGTCTTCCTCTACGGGTCCTGTCTGCTGTTCGCGATGCAC
GGGGCGACGATCCTGGCCGTCAGCCGCTTCGGCGGGGACCGCGAGCTTGAGCAGATCGTC
GACCGTGGCACGGCGGCCGAACGCGCGGCGCTGTTCTGGCGCTGGACCATGGGGTTCAAC
GCCACGATGGAGGGCATCCACCGCTGGGCCTGGTGGTTCGCCGTGCTGACACCGATCACC
GGGGGAATCGGCATCCTGCTGACCGGGACGGTCGTCGACAACTGGTTCATCTGGGCGCAG
GAACACCATTTCGCGCCCATGTACGACGGGTCCTACGGCTATGATTCCTATGGCTCGTAC
GAGGCCTTTACCGGGCAGGGAGCAGGACAA
>GCA-002727035-1-ASM272703v1-C1-cds213|GCA-002727035-1-ASM272703v1-C1 hypothetical protein  # GCA-002727035-1-ASM272703v1 # d__Bacteria;p__Pseudomonadota;c__Alphaproteobacteria;o__Rhizobiales;f__Beijerinckiaceae;g__Methylobacterium;s__Methylobacterium pur
ATGGCCTATTACCAGAACATCTTCACGCAGGTTCAGGTGCGCCCGCTGGTACCGGAGCAC
GGCGTTCCGGTGGCGGTCGATGACCGGATCGGCAAGCCGTTCAACAGCTACCTGTTCGGG
CTCATCGGCAACAGCCAAGTCGGTCCGATCTATATCGGCTATATCGCGGCGCTCTCGATC
GTCTGCGGCTTGATCGCCTTCGAGGACATCGGGCTCAACATGTGGGCCTCGGTGAATTGG
GATCCGGTCCAGTTCGTCCGGCAATTGCCGTGGCTCGCCCTGGAGCCGCCGCTCCCGAAG
TACGGGCTGAAGGTCCTTCCACCCCTCAACGAGGGCGGCTGGTGGCTGATCGCCGGCTTC
TTCCTGACGGCCTCGATCCTCCTCTGGTGGGTCCACCTCTATCGGCGGGCGCGGGCGCTC
GGGCTCGGCACCCACGTGCCGTGGGCCTTCGCGTCGGCGATCTGGCTCTACCTCGTCCTC
GGCTTCATCCGGCCGGTGCTGATGGGATCGTGGTCGGAAGCCGTGCCCTTCGGCATCTTC
CCCCACCTCGATTGGACCGCGGCCTTCTCGCTGCGCTACGGGAACCTGTTCTACAACCCG
TTCCACATGCTCTCGATCACGTTCCTCTACGGATCGACGCTGCTGTTCGCGATGCATGGC
GGCACGATCCTGGCCTGCTCGCGCTACGGCGCCGAACGGGAGATCGATCAGATCGTCGAC
CGCGGCACGGCCACCGAACGCGCAGCCCTGTTCTGGCGCTGGACCATGGGCTTCAACGCC
ACGATGGAGTCGATCCACCGCTGGGCCTGGTGGTTCGCGGTCCTGACCACGCTCACGGGC
GGCATCGGCATCCTGCTCACCGGGACCGTGGTGGACAACTGGTACCTCTGGGCGGTCAAG
CACGGCGTCGCGCCCTCCTATCCGCAGGTCTACGGTCCGATCGTGGATCCCGCTCATCTC
GCACCCGGCATGAAGCCG
>GCA-002728795-1-ASM272879v1-C18-cds10|GCA-002728795-1-ASM272879v1-C18 hypothetical protein  # GCA-002728795-1-ASM272879v1 # d__Bacteria;p__Pseudomonadota;c__Alphaproteobacteria;o__Rhodobacterales;f__Rhodobacteraceae;g__MED-G52;s__MED-G52 sp001627925 
ATGATTGAGTATCAAAATATTTTTACCCAAGTTCAGGTGCGTGGCCCTGTAGAAATGGGT
GTCGATAACGAAAACAATATGGCGGCTGAGAGAGGCGGCACACCTTGGTTTTCACGTTTA
GCTGGATGGATTGGGAATGCACAGATAGGACCAGTTTTTCTTGGTTGGACAGGTATTATT
GCTCTTTCTACTGGTCTGCTGTGGTTCGTAATTGTCGGGCTCAACATGTTAGCCCAGGTT
GGTTGGTCTATTCCAGAATTTCTTCGTCAAGGGTTTTGGTTAGCGCTGGATCCTCCAGGG
CCAGAATGGGGACTTCGTATGCCGCCGCTTAATGAAGGTGGATGGTATATAATAAGCTCA
TTTTTCCTATTAGTTTCTGTAATGTCGTGGTGGCTAAGAAGCTATCTTTTGGCTCAGCAG
CACAAAATGGGAAAACATGTAGCATGGGCATTCTTGGCTGCGATATGGTTATTTTTAGTT
TTGGGCTTGTTCAGACCGTTTCTGATGGGAAGTTGGTCTGAGGCCGTTCCATATGGCATC
TTTCCACACTTGGATTGGACAACTGCATTTTCCATAAGATATGGCAACTTGTATTATAAC
CCATTCCATTGTCTGTCCATCGTATTTCTATACGGGTCTGTTCTTCTATTCGCGATGCAT
GGTGCTACGATTTTAGCAACAACGCGATTTGGTGGAGACCGTGAGCTGGAACAAATTTAT
GACAGAGGAACGGCTTCCGAACGAGCTGCATTGTTCTGGCGCTGGACAATGGGTTTCAAT
GCTACAATGGAAGGTATCCATAGATGGGCTTGGTGGTTTGCAGTTCTGACCCCAATAACT
GGAGGAATTGGTATTCTTCTAACGGGAACAGTTGTTGATAACTGGTTCATATGGGCTCAA
GAGCACTACTTTGCTCCAATGTATGATGGTTCATACGGTTACGAAAGTTACGGGTCGTAT
GAGGCCTTTATAGGTCAGGAGAAT
>GCA-002929055-C8-cds43|GCA-002929055-C8 hypothetical protein  # GCA-002929055 # d__Bacteria;p__Pseudomonadota;c__Alphaproteobacteria;o__Rhizobiales;f__Beijerinckiaceae;g__Methylocystis;s__Methylocystis sp002929055 
GTGGCTTATTATCAAAACATCTTCACACAGGTTCAGGTCCGCGGCGAAGCGCCCGAACCG
GGCGTCGAGGTCGCGGGCCTCGAACGAACACGCGCAGCCGCTTTCGTCCACTTCTTTGGC
CGCTTCGGCAATGCGCAGATCGGTCCGATCTATCTTGGTTATCTCGGTTCGCTGTCGCTC
GCCTTGGGCTTCATCGCCTTCGAGATCATCGGTCTCAATATGTGGGCGTCTGTAAAGTGG
GATCCACTTCAGTTCGTGCGGCAATTGCCTTGGCTCGCACTCGAGCCGCCAAAGCCTGAA
TACGGACTGAAGATATTTCCGCCGCTCAGCGAAGGCGGCTGGTGGCTGATCGCCGGCTTC
TTCCTGACTGCGTCCGTATTGCTCTGGTGGTGGCGCATGTATCGGCGTGCGCGCGCGCTG
GGTCTTGGCACGCATACGGCGTGGGCCTTTCTTTCGGCGATCTGGCTCTATCTCGTGCTC
GGCTTCATTCGCCCGGTGCTCATGGGGAGTTGGAGCGAGGCGGTCCCATTTGGCATCTTC
CCGCATCTCGACTGGACTTCGGCCTTCTCCATCCGCTACGGCAATCTGTTCTATAATCCC
TTCCACATGCTCTCGATCGTCTTCCTCTACGGATCGGCGCTTCTCTTCGCCATGCATGGC
GCGACGATTCTTGCGGTGGGGCGTTTCGGCGGCGAACGCGAGATCGAACAGATTCTCGAT
CGCGGCACCGCTTCGGAGCGCGCAGCGCTGTTCTGGCGCTGGACGATGGGCTTCAACGCC
ACAATGGAGTCGATCCATCGCTGGGCATGGTGGTTCGCAGTTCTGACGACGCTGACGGGC
GGCATCGGCATTCTTCTTACCGGAACGGTAGTCGACAACTGGTATCTGTGGGGCGTGACG
CATGGCCTTGCGCCCGAATATCCCCATGCCTTTCCACCGGTCGTCGACCCCGCCCTCGCC
ACAGGAGGCGCGCCA
>GCA-003136655-C14-cds12|GCA-003136655-C14 hypothetical protein  # GCA-003136655 # d__Bacteria;p__Eremiobacterota;c__Eremiobacteria;o__UBP12;f__UBA5184;g__Bog-1492;s__Bog-1492 sp003136655 
ATGCCTACCGTCATCGCTCGCCCCGGCCTGCCGCCGTTTGAGACGCCCGAACCGAGTCCG
CTCGACGGTGGTCTCGGCTGGCGCATCGGCACCCCGTTCCACGTTCCGTTTCTCGCGCGC
TTCGGCGTATCGACGCAGCTCGGAACCATCTGGCTCGGTTTCTGGGGCGTGCTCTCCGTA
ATCTTTTTCTTCGCCGGGTTGGCGATCGAGACGGCCGGCGGCATCTACCAGATGCAAGGC
AACGTCTTGATGATGGTCAAGTACTTTGCGAACGTTCAGGTGCTCCCGCCCGAGGGTTTG
GGCATGCCGCACTCGTTGCAAGACGGCGGCTTCTGGATCGGCACGCTGACCTGCTGGGCG
CTCTCGGTCATCTGCTGGGCGGCGCGCTGCTACGAGCGGCTGCTCCGCTTCCAGTGGCGA
CCGTATCTGTTCTTCGCGTACATGTCGGCGATTCTGTTGACCTCGACCATCTGGGTCTTT
CGCCCGCTGGTCATGGGTTCGTGGGCCGAAGCCCCTGGACTCGGCTTGAACTCCGACCTC
GACTGGGCGCAGAACTTCAGCGTCCTCTGGGGCAACTTGTACTACGACCCCTGGCACATG
CTCGCAATCTTCTTCTTGTTCGGTTCGACCATGCTCTGGGGCATGCACGGTGCGACGATC
CTCGCGACCGCGGCCGAGGGCAGCCACAAGGAAGTCGCCGAGATCAAGGACATGCACTCG
GGCTCTCACAAGTCGATGCTGTTCTGGCGCTGGACGATGGGCTTCAACGCGAACCCCAAG
ACGATTCACGACTGGCTCTGGTGGTTCTCCGTCGGCACCGTGCTGTCGTCGTCCATCGGC
ATCATCACCACCGGCACGGTCACGCACGACTGGTACGTGTGGGGCGTGGACCACGGCTGG
GTGCAGCAGTACGGACCGATCACGCGTGACGCGATCAACGGCCGGCCCGAGCCGCCGCCG
ATCAGATCGAAGCCGGAACAGGCGAACAACAACTTCTTGACCGGTGGACCGACGGTGGGC
GCGCCTGCCCCGGCCCAAGGACAACAG
>GCA-003149565-C47-cds12|GCA-003149565-C47 hypothetical protein  # GCA-003149565 # d__Bacteria;p__Pseudomonadota;c__Alphaproteobacteria;o__Rhodobacterales;f__Rhodobacteraceae;g__Marivita;s__Marivita sp003149565 
GTGGTGGAACTGGTGGCTCGAATTGCCCATCTGGGGCGTGAATGTGGGGATGTAATCATG
GCTGAGTATCAGAACATTTTCACACAGGTCCAAGTTCAGGGGAAACCTGAATGGGGCATG
GCAACCGAAAACGCCGAACACGAACGTACGCGCAAAGCCGGCTTCTCGACCCTTATCGGA
TGGATCGGCAACGCACAGCTTGGCCCGGTATGGCTGGGTTGGACGGGGATGGTGTCTCTC
GCAACAGGTATTCTGGCGCTGAACATTATTGGGCTGAATATGCTGGCGCAGGTTGGCTGG
TCGATCCCTGAGTTCATCCGCCAGTTGTTCTGGCTGGCGCTTGAACCGCCAAGCCCGGAA
TACGGCCTGAGCATTCCGCCGCTTCAGGATGGTGGCTGGTACATCATCGCGAGCTTTTTC
CTGCTGATATCGGTGATGAGTTGGTGGGCAAGAACCTACTTGCTGGCGATGGAACACAAG
ATGGGTAAACACGTCTTCTGGGCGTTTGGCTCTGCGATCTGGCTGTTTCTGGTTTTGGGT
CTCTTCAGACCAATCCTGATGGGGTCATGGTCAGAGGCGGTGCCCTACGGGATCTTCCCG
CACCTTGACTGGACCACTGCTTTCTCGATCCGGTACGGCAACCTCTATTATAACCCGTTC
CACGCACTCTCGATCGTGTTCCTCTATGGCTCCGTTCTGCTCTTTGCGATGCACGGTGCG
ACCATTCTGGCGGTGACCCGTTACGGTGGCGACCGCGAGTTGGAACAGATTGTCGACCGT
GGCACTGCCACCGAACGCGCTGCACTCTTCTGGCGCTGGACGATGGGCTTCAACGCGACG
ATGGAAGGTATCCACCGTTGGGCGTGGTGGTTCGCAGTCCTGACCCCGATCACAGGCGGC
ATTGGGATCCTTCTGACAGGCACCGTGGTGGACAACTGGTTCATCTGGGCACAGGAGCAT
CACTTCGCTCCGATGTACGACGGCTCTTACGGATACGAAGCCTACGGTTCCTACGAAACA
TTTATTGGACAGGAGAAC
>GCA-003155175-C12-cds9|GCA-003155175-C12 hypothetical protein  # GCA-003155175 # d__Bacteria;p__Eremiobacterota;c__Eremiobacteria;o__UBP12;f__UBA5184;g__Bog-1527;s__Bog-1527 sp003155175 
ATGGCTACGTTCATACCGGCGGCTCACGAGCCGCTCGAAGACGCGGAGCCCAGTCACCTC
GACGTCGCCGATCCCCTGGGGATCCGCGTCGGGAAGGCGACGCGCTGGGAGTTTCTGCGC
AATCTCAAGGTCGACACGCAAGTCGGGACGATCTGGCTCGGGACGTGGGGCGCCGCATCC
ACGGCGTTCTTCCTTGCCGGACTGCTCGTCTTTTTTCTGGCCGGAATGGACCAGACCGGT
GGAAGCCTCTTTCTCCTGATCAAGTACTTCGGGAACATTAACCTCGCGCCGCCCGACGGA
CTCGGCCTAGCCCGCTCGCTTCGCGGCGGCGGCTATTGGCAAATCGTGCTCGGGTTCTGG
GCGCTGTCCACGATCTTCTGGGCCGGGCGTTGCATCGAACGTTTGATCCGCCACAAGTGG
CGTCCGTTCTTGGTTTTCGCGTGGCTCTCAGCGATCTTTCTGACCGCCTGCATCTGGGTT
TTCCACCCGCTGCTGGTCGGTACGTGGTCGGACGCGCCCGCTCTGGGACTCAACTCGGAT
CTGCAATGGGCCCAGAATTTCAGCGTCCTGTGGGGCAACCTGTACTACAACCCTTGGCAC
CAGCTAGCCATCTTCTTCCTGTTCGGGAGCGCCATGCTCTGGGGGATGCACGGCGCCACG
ATCCTAGCGACGAGCAGCGAAGCCAGCCACCACGAAGACGCCGAGATCAAGAACATGACC
TCGGGCTCGCAGAAGGCCATCTTGTTCTGGCGCTGGACGATGGGCTTTAACGCCTTCCCG
AAGTCGATTCACGATTGGCTGTGGTGGTTTGCGGTCGGCGTGGTCCTCGCTTCGGGAATC
GGCATCCTGTCGACCGGCGTCGTCACCAACAATTGGTACGCGTGGGCCGTCGATCACGGG
ACGGTCGCGCAATACGGCCCGATGACGCGGTCGGCGATCAACCAGCGTCCCCGTCCGATG
CCTCCGGAACTCTTGGCTCCGTCCGGCTACATGCCGGCAGCGGGAAAG
>GCA-003164825-C18-cds13|GCA-003164825-C18 hypothetical protein  # GCA-003164825 # d__Bacteria;p__Pseudomonadota;c__Alphaproteobacteria;o__Rhizobiales;f__Beijerinckiaceae;g__Roseiarcus;s__Roseiarcus sp003164825 
GTGTCCACCTATCAAAACATCTTCACCCAGGTTCAGGTCCGTCCGGCCGAAGCCGAGATG
GGCGTCGCGGGATCGCGCATCGAGAGATCCGGGACCCCGACGTTCGTTCATTGGCTCGGG
ACGTTCGGCAACGCGCAAATCGGGCCGCTCTACCTCGGCTACCTCGGTTTGCTCTCGCTG
ATTTTCGGCTTCGCGGCGTTTGAGATCATCGGCCTCAATATGTTGGCTTCTGTCAACTGG
AGCCCAATCCAGTTGGTTCGCCAATTGCCCTGGCTGGCGCTCGAGCCGCCGAAGCCGCAA
TACGGCATCAGCATCATGCCGCCGCTCAACGAAGGCGGCTGGTGGCTGATGGCTGGGTTC
TTTCTCACCACCTCGCTTCTGTTGTGGTGGGCGCGCATGTATCGGCGCGCGCGCGAACTG
GGGCTAGGCTCGCACACTGCCTGGGCGTTCGCGTCGGCGATCTGGCTCTATCTCGTCCTC
GGCTTCATCCGGCCGCTGCTGATGGGCCACTTCAGCGAGGGAGTGCCGTTCGGCATTTTC
CCGCATCTCGATTGGACCGCGGCGTTCTCGATCCGCTACGGCAACCTTTTCTACAATCCG
TTCCACATGCTCTCGATCGCGTTCCTTTATGGATCGGCGCTGTTGTTCGCGATGCATGGG
GCGACCATTCTGGCCGTCGGCCGCTACGGCGGCGAGCGCGAGCTTGAGCAGATCCTCGAT
CGCGGCACGGCGGCGGAGCGCGCCGCGTTGTTCTGGCGGTGGACGATGGGCTTCAACGCG
ACGATGGAATCGATCCATCGTTGGGCGTGGTGGTTCGCGGTGCTGGTCCCATTCACCGGC
GGCATCGGCATCCTGCTGACGGGCACGGTCGTCGACAACTGGTATCTTTGGGGCGTCCAT
CATGGCATCGCGCCGGCCTACCCGCAATTGTGGCCGCCCGTGATCGACCCGGCAGCAGCC
TCAGGAGCCGCCCAA
>GCA-003525925-C92-cds1|GCA-003525925-C92 hypothetical protein  # GCA-003525925 # d__Bacteria;p__Pseudomonadota;c__Gammaproteobacteria;o__Chromatiales;f__Chromatiaceae;g__Thiohalocapsa;s__Thiohalocapsa sp003525925 
ATGGCTGAATATCAAAACATCTTTACGCGGGTGCAAGTCCGCGAGCCGGCTTATCCCGGC
GTCGAACTGCCCAAGGGCGAAATGCCGCGAATCGGCAAGCCGTTCTTCAATTATTGGATA
GGCAAGTTCGGTGATGCCCAGATCGGACCAATCTATTTGGGATGGGCGGGCATTGCATCC
TTGATCTGCGGCTTTATCGCCTTCGAGATCATCGGCCTCAACATGCTGGCATCGGTGAAT
TGGAATCCGATTGAGTTCGTTAGGAATCTTTTCTGGCTGGCACTCGAGCCGCCACCGGCA
GCTTATGGCTTAAACATTCCTCCGCTTGGCGAAGGGGGCTGGTGGTTGATAGCCGGCTTT
TTCCTGACCGTATCCATTCTGCTTTGGTGGCTGAGAACCTATCAGCGAGCCATCGCGCTT
GGTACAGGTACTCACATCGCGTGGGCATTTGCAGCGGCAATCTTCTTCTACCTCACCTTG
GGTTTCATTCGCCCACTGTTGATGGGAAGTTGGGGTGAGGCGGTGCCGTTTGGTATCTTC
CCGCATTTGGATTGGACCGCGGCGATCTCCATTCGCTACGGGAATTTCTACTACAATCCA
TTCCATGCGTTGTCCATCGCATTCCTTTACGGTGCGGCGGTCTTATTTGCAATGCACGGC
GGCACGATTCTGGCCACATCTCGGTATGGTGCAGACCGCGAGATCGATCAGATCACCAGT
CGCGGAACCGCTGCGGAAAGAGCAGCCCTGCTGTGGCGTTGGACCATGGGCTTCAATGCC
ACGATGGAATCCATCCATCGTTGGGCCTGGGGGTTCGCGGTGTTGGTGGGGATCATTGCC
GGTATCGGCATCCTGTTGACCGGTACCGTGGGT
>GCA-003567395-C3-cds25|GCA-003567395-C3 hypothetical protein  # GCA-003567395 # d__Bacteria;p__Pseudomonadota;c__Alphaproteobacteria;o__Rhodobacterales;f__Rhodobacteraceae;g__PUOA01;s__PUOA01 sp003567395 
ATGGCTGAGTATCAGAACATCTTTACCCAGGTTCAGGTCCGGGCCGCGCCCGAAATGGGC
ATGGTCGAAGAGGTGGAGCTGGAAAACCGGACCAAATCGGCCAGTTTCTCCAACCTGCTG
GGCTGGTTCGGCAATGCGCAACTGGGGCCGATCTATCTGGGCACCATGGGCGTGATTTCT
CTCGCCACCGGGGCCATCTGGTTCGTGATGGTGGGCATGTGGTTCTGGGATCAGGCGGGC
TACAACCCGGCCGTGTTCCTGCGCGATCTGTTCTGGCTGTCGCTGGACCCGCCGGGCCCT
GAATACGGGCTGAGCTTTCCGCCGATGCGGGAGGGGGGGTATTTCCTGATTGCCTCGTTC
TTCCTGCTGATCTCGGTCTTGACCTGGTGGGTGCGCACCTATCTGCGGGCCGAGGCGCTG
GGCATGGGCAAGCACGTGGCCTGGGCCTTTGCGTCGGCCATCTGGCTGTTCCTGGTGCTG
GGGCTGTTCCGTCCCATCCTGATGGGCAGCTGGTCCGAGGCGGTGCCCTATGGCATCTTC
ACCCATCTGGACTGGACCAACCTCTTCAGCCTGCAATACGGCAACCTGTTCTATAACCCG
TTCCACGCGCTTTCGATCGTGTTCCTCTATGGCTCGGCCCTGCTGTTCGCCATGCACGGG
GCAACGATCCTGGCCGTCAGCCGCTTCGGCGGGGACCGGGAGCTGGAGCAGATCGTGGAC
CGTGGGACTGCATCCGAACGCGCCGCCCTGTTCTGGCGCTGGACGATGGGCTTCAACGCC
ACCATGGAGGGGATTCACCGCTGGGCCTGGTGGTTCGCCGTGCTGACCACGCTGACGGGC
GGCATCGGTATCCTGCTGACCGGGACGGTCGTGGACAACTGGTCCGTCTGGGCTGACCAG
CGCGGCTTCCTGCCCAGCTATGAC
>GCA-003670635-1-ASM367063v1-C41-cds3|GCA-003670635-1-ASM367063v1-C41 hypothetical protein  # GCA-003670635-1-ASM367063v1 # d__Bacteria;p__Chloroflexota;c__Chloroflexia;o__Chloroflexales;f__Roseiflexaceae;g__UBA965;s__UBA965 sp003670675 
ATGTCTGATGCGCCACAAACGCCACTGTTGCAACCCGATGGTGAGTATCGCGCTTCAATG
GCTGCAGCGAGCACGACAGGCGCAGGCCCACGCGCCGCCGTGTATACGTTCGAAGAAATG
GAAGCGCGCTACAAGCGCCAAGGTGGAACACTCGCCGAGAAGATCTTTGGGCATGACCCA
CTAGACTTCTGGGTGGGGCCATTTTATGTAGGGCTCTTTGGTGGTACCGCAATCTTGGGT
ATCATCTTGGGCGTGCTTGGATACTTCTACCAGGTCTTTTTCTTGGAGTCGAGCTTCAAT
CCATTGGCAACTGCCCTCGAACCACCACCGATTAGTGCTGGATTGAGCATCGTGCAATGG
GGCGAACCCGGATTTGCCTGGCAATGGACTGTAGCCTGGTCGACGATTGCATTTGTGAGC
TGGATGCTCCGCCAAGTCGACATCAGCCGCAAGCTGTACATGAGCTACGAGATTCCGATT
GCATTCGGTGCAGTGGTTTCGTCGTGGGTGACATTGCAGATTCTGCGTCCGATTGCCATG
GGTGGCTGGGGGCACGGGTTCCCGTTGGGGATCACCCATCACCTCGACTGGTTGGCAAAC
ATCGGGTACCAGTATTTTAACTTCTTCTATAATCCGTTCCACGCAATTGGCGTGACGTTG
TTGTTCGGCTCGACGCTGTTCCTGCACATGCATGGATCGGCAATTTTGAGCGCTGCACGG
CGTCCGGTCACCGAAAAGAATGTTGACATTTACTGGCGCAATATTCTCGGCTACTCTATT
GGAGAAATCGGCATCCACCGCCTGGCCTATTGGGCAGGTGCGGCATCGGTGCTCTTTGCC
AACATTTGTATCTTTATTTCTGGACCGCTGGTAAAAGACTGGAATGCCTTCTGGGCGTTC
TGGGATCGCATGCCAATCTGGAGCGGAACTGGTGCAGGCATTGTCCTGATTGGTGCCGGT
CTGGTGTTTTCGCGGCGTGTCGACAAAAACCAGCCACCCATTGACCTCGACAAAGAAGCG
TCGGGTCGCGGTTTGGAAGGCAATCTCGGCGAAGCAATCGAAGTACCGTTGATGAAGCGC
ATCTTTGGGATGGGCCAAGTGCTCCCGATTTACCTGGGGACATGGGGCTTGATTGCCACG
GCTGCGATGTTCGCATGCTTCATGATTATTCTCACGAGCTTGTTGCACGAAGTCGGCAAC
GCACCCATCAACTTCCTACGCGAACTCTGGAACATTGCGGTCATGCCGCCTAGTTCTGCA
TATGGGTTGTCATGGAACGTTCCGTGGTACGACGGCGGCGATTATTTGGTTGCCACATTC
TTCCTTTCTATCTCGGTGATCGCTTGGGCAGCGCGCTTGTGGGAACGTGCCGGCAAGACG
GGGCTTGCTCCGCATCTGGCAGTCGGGTTCTGGGGAGCACTGTTCCTCTTCTTCGCGATC
TACGTGTTCCGCCCCATGTTGCGTGGATTCTGGGCAGATGCTCCGGGGCACGGCTTCAGA
GCTGTGCTGGACTGGACCAACTACGTCAACATCCAGGTGGGCAATATTTATTACGACCCC
TTCCACATGATTTCGATTTTCTTCTTGCTGGGCTCAACACTCGTGCTTGCCATCCATGGA
TCAACCATCTTGGCAGTCTCGAAGTGGGGCGGCGAGCGTGAGCTCGACGAAATGCTGGTT
GAAGGGTCGGGAACACACCGTGCGCAGCTCTTTTGGCGGTGGACGATGGGTTTCAATGCA
AACTCGTACAACATTCATTTGTGGGCCTGGTGGTTCGCAATGCTGGTTGGAATCACGGGC
GGGATCGGTATCTTGCTGAGCGGAACGCTCGTCGATAACTGGTTCCTCTGGGCACAAGAT
GCACAGATTGTCGCCCCGATGTCTACCGTTGATTGGTCGCAGTACGTCTTCGAACAA
>GCA-003696945-C67-cds2|GCA-003696945-C67 hypothetical protein  # GCA-003696945 # d__Bacteria;p__Chloroflexota;c__Anaerolineae;o__Thermoflexales;f__J036;g__J036;s__J036 sp003696945 
ATGGCTACGGAAGTGTATCGCGAGAGTTTTGAGCGGCGCACCAAAACCGTGAGGTATCTC
CGCTTCTTGGAGGGATTGGCCGATACGCAAGTCGGGCCGATCTACCTCGGGATGTGGGGT
GCGCTGGCTTTCTTCTCCTACCTGCTGTGCGTGTTCATCACCGCCATCGGTTTTGGTGAG
CAGGTGGGCTACAACCCGATCCGCTTCTTGCGCGAGCTGCCGGTGCTCACGCTCTATCCG
CCGCCGCCATCGGCCGGCTTGCAGATGGCGCCGCTGCAGGAGGGCGGCTACTGGCAACTC
GCCACGCTGTTCCTATCGCTGACGCTGGTGTTCTGGACGATCCGCATCTGGACGCGCGCC
GTGGCCAACGGCCTGCGCCCGATGGTGCCGATCGCCTTCAGCGCGGCGCTGTTCCTTTAC
GCATCCATCTACATCATCCATCCGATCTGGGTGAACTCTTGGAACGAGGCGCCGCCGCAC
GGCCTGCGCGGCATCCTGCTGTGGACGAACCACTTCAGCGTCAAGTACGGCAACTTCTAC
TACAACCCGTTCCACATGGTCTCGATCTTCGCGTTGCTGGGCAGCACGCTGATCTTGGCC
ATGCACGGCGCCACCATCTTGGCCACGTTGTCCTACGGCGCACATCGCGAGATTGATGAG
ATCGAAAAGAGCGACGAAGGGACGCACCGCGCGCAGTTGTTGTGGCGCTGGGTGATGGGG
TTCAACGCGACGGCCTACACCATCCACCAGTGGGCGCTGGGTTTCGCCACGCTCGTCGCA
GTCGCCGGCGCTATCGGCGTGCTGCTCAGCGGGCCGGTCGTGCCCGACTGGTTCCAGTGG
GGCTGCCGCGCAGACATCGTACCGGGCTTGCAGAAAGCCTGTGTGCCA
>GCA-003963075-C9-cds64|GCA-003963075-C9 hypothetical protein  # GCA-003963075 # d__Bacteria;p__Pseudomonadota;c__Gammaproteobacteria;o__Burkholderiales;f__Burkholderiaceae;g__Pelomonas;s__Pelomonas sp003963075 
GTGGCCGAGTACCAGAACCTTTTCACGAGCGTGCAGGTCGCCGCTCCGTCCTACCCCGGT
GTGCCGCTCGGGCGGGATGAGTACCAACGCAGCGGCAGCACCACCCATGTGCATCTGCTG
GGCCGCATCGGCGACGCGCAGCTCGGGCCCATCTACCTGGGCTGGCTGGGCGTGTGGTCG
CTGATCTGCGGCTTCATCGCGATCGAGATCATCGGGCTGAACATGTGGGCCTCGGTGGGC
TGGGACCCGATCCAGTTCGTGCGCCAGCTGCCCTGGCTGGCGCTCGAGCCGCCACCGCCG
GGCTATGGCCTGCGGCTGCCACCGCTGAACCAGGGCGGCTGGTGGCTGCTGGCCGGCTTC
TTCCTCACCGCGGCCATCCTGCTGTGGTGGGTGCGCATGTACCGGCGCGCCCGCAAGCTG
GGCATGGGCACCCACGTGGCCTGGGCCTTCGCTGCGGCGATTTGGCTCTACCTGGTGCTG
GGCTTCATCCGGCCGCTGCTGATGGGCTCCTGGGGCGAGGCCGTGCCCTTCGGCATCTTC
CCGCACCTGGACTGGACGGCGGCCTTCTCGCTGCGCTACGGCAACCTGTTCTACAACCCC
TTCCACATGCTCAGCATCGCCTTCCTGTACGGCAGCACGCTGCTGTTCGCGATGCACGGT
GCGACCATCCTGGCGGTCAGCCGCTTTGGCGGCGAGCGCGAGATCGAGCAGATCACCGAC
CGCGGCACGGCCAGCGAACGCGCGGCGCTCTTCTGGCGCTGGACCATGGGCTTCAACGCG
ACGATGGAGTCCATCCACCGCTGGGCCTGGTGGTTCGCGGTGCTGTGTCCGCTGTGTGGC
GGCATCGGCATCCTGCTGACCGGCACGGTGGTGGACAACTGGTACCTGTGGGGCGTCAAG
CACCATATCGCGCCGGCCTACCCGGCGGTGTTCCCGCCGGTGGTCGACCCGGCCCTGCAA
GTGACCGGGGGCCAGCCA
>GCA-004213755-1-ASM421375v1-C15-cds48|GCA-004213755-1-ASM421375v1-C15 hypothetical protein  # GCA-004213755-1-ASM421375v1 # d__Bacteria;p__Pseudomonadota;c__Gammaproteobacteria;o__Pseudomonadales;f__Halieaceae;g__Luminiphilus;s__Luminiphilus sp002683395 
ATGAGAGAGTATCAGAACATATTCACGCAGGTGCAGGTCGCCGCACCTGACTATCCCGGT
GTCCCAATTGGCGAAGACGAGCGTAATCGCACCAAGGGCATCGTTCACAATCACTTGCTG
GGCAAGCTAGGCGATGCACAGCTCGGGCCGATCTACCTCGGCACACTCGGTGTCTTCTCC
CTGATTACCGGGCTACTCGCCTTTTTAATCATCGGCATGAACATGCTGGCTTCCGTTAAC
TGGGACCCCGTGCAGTTCGTCCGACAGCTGTTTTGGCTGTCTTTGGACCCCCCCGGCCCG
GAGTATGGCCTATCCATTCCGCCTCTCAACGACGGCGGATGGTGGCTGATTGTCGGCGCC
TTGCTGACCCTGTCCATCATGCTCTGGTGGGCGCGCACTTTCCGGATTTCGCGCAACCTC
GGCATGAGCAACTATCTAGCGTGGGCATTTGGCGGGGCCATCCTCCTCTACCTCGTGCTC
GGCTTCATTCGGCCGGTACTCATGGGGTCGTGGAATGAGGCGGTGCCTTTTGGCATCTTC
CCGCACCTGGATTGGACAGCGGCCTTCTCGTTGCGCTACGGCAACCTGTTCTACAACCCA
TTCCATATGCTCTCTATCGCCTTCCTATACGGCTCAGCCGTGCTGTTTGCGATGCATGGA
GCCACTATTCTCGCCACTAGCCGGTATGGCGCTGACCGGGAGATCGATCAGATCACCGAT
CGCGGCACCGCAGCAGAACGCGGTGCCTTGTTCTGGAGATGGTGCATGGGCTTCAACGCT
TCAATGGAATCCATTCACCGATGGGCATGGTGGTTTGCCGTATTGACCGTGTTGACCGGA
GCCATTGGCATTCTGCTCACCGGTACCGTGGTTGAGAACTGGTACCTCTGGGGTATGAAG
CACGGCATCGTGCCGCCCTATCCTCCGCTCGAGGCCACCCCGGTGCTTGACCCAATGATG
GAGGCTGCGCAA
>GCA-005787245-C340-cds2|GCA-005787245-C340 hypothetical protein  # GCA-005787245 # d__Bacteria;p__Pseudomonadota;c__Gammaproteobacteria;o__Burkholderiales;f__Burkholderiaceae;g__UBA3064;s__UBA3064 sp005787245 
ATGATTGAATATCAAAACCTCTTCACTCGGGTGCAGTTACGGACCAACTCGCATGGTCCT
GCCCATACCGGACTTCCCCTGCCCCGGGGCGACTTCGAGCGTACTGGCGAACCCTGGTAC
TTTTACTGGGCGGGCAAGTTTGGTGAGGCGCAAATCGGACCGATTTATCTTGGTGTGCTT
GGCAGCGCCTCGATTGTTTTTGGTGTGCTTTGGTTCTGGATTGTCGGTTTCTCGATGCTG
TCCTCGGTGAACTGGAACTTTATTGAAATGATCCGGCAACTGCCCTGGCTTGCTTTAGAG
CCGCCGCCGCCCGAGTATGGCTTGCGTATGCCACCGCTCAGCAAAGGCGGATGGTGGGTA
ATTGCAAGCTTTTTCTTGCTGCTCTCGGTCATGCTCTGGTGGGCGCGAACCTATGTCCGG
GCAAGAGCGCTTGGCATGGGCACACATGTGGCTTGGGCTTTTGCATCAGCGATCTGGCTT
TTTTTAGTGCTTGGCTTGTTTCGCCCGGTGTTGATGGGATCCTGGTCTGAGGGTGTTCCC
TATGGCATCTTCCCACATTTGGACTGGACATCAGCGCTGTCGATTCGATATGGTAATTTG
TTCTATAACCCATTTCATATGCTATCGATCGTTTTTCTGTATGGGTCTGCACTCTTGTTT
GCCATGCACGGCGCAACGATACTTGCTGTGAGCCGCTACGGTGGCGAGCGCGAAATTGAG
CAAATCGTCGACCGTGGCACAGCCTCAGAACGTGCTGCCCTGTTCTGGCGTTGGACGATG
GGTTTCAACGCATCGATGGAGTCGATTCATCGCTGGGCATGGTGGTTTGCGGTTCTGTGC
ACGCTCACCGGTGGCATTGGTATTCTGCTTACCGGAACAGTGGTCGACAACTGGTACCTC
TGGGCGGTGAAGCACGGCGTGGCACCAGCCTATCCAGAAGTTAGCCCAGTCATTGTCGAC
CCAGCCCTCACACAACAAGGAGCGAGCAAA
>GCA-007119835-C314-cds5|GCA-007119835-C314 hypothetical protein  # GCA-007119835 # d__Bacteria;p__Pseudomonadota;c__Alphaproteobacteria;o__Rhodobacterales;f__Rhodobacteraceae;g__SKOX01;s__SKOX01 sp007119835 
ATGGCTGAGTATCAGAACATCTTCACCCAGGTGCAGGTCCGCGGACCGGCGGAGATGGGC
ACCATGGGATCGGGGGCCGAGCTCGGCCGCGTCGGAGAGCCCTTCTTCTCCCGGTTCCTC
GGCTGGATCGGCAACGCCCAGGTTGGCCCGATCTACGTCGGCTCGTGGGGCTTCATCTCG
CTGATCACCGGCACGATCTGGTTCGTCATGGTCGGCATCAACATGCTGGCCACCGTCGAC
TACAACTTTGCCCTGTTCCTGCAGCAGCTCTTCTGGCTCTCGCTCGAGCCGCCGGGGCCG
CAATACGGCCTGTCCTTCCCGCCGCTCAACGACGGCGGCTGGTTCCTCATCGCCTCCTTC
TTCCTGCTGGTTGCGGTGCTGACCTGGTGGCTCCGCTGCTACCGGCGGGCCCGCGACCTC
AACATGGGGATGCACGTGCCCTGGGCCTTCGCCGCGGCGATCTGGCTCTTCCTGGTGCTC
GGCCTGTTCCGGCCGATCCTGATGGGCTCGTGGTCGGAGGCGGTGCCCTACGGCATCTTC
CCGCATCTCGACTGGACCACCGCCTTCTCGCTGCGCTACGGCAACCTCTTCTACAACCCG
TTCCACGCGCTCTCGATCACCTTCCTCTACGGCTCGGTGCTGCTCTTCGCGATGCACGGC
GCCACGGTGCTCGCCATCAGCCGCTTCGGCGGCGACCGCGAGATCGAGCAGATCCTCGAC
CGCGGCACCGCCTACGAGCGCGGCGGCCTCTTCTGGCGCTGGACGATGGGCTTCAACGCC
TCGGCCGAGGGCATCCACCGCTGGATCTGGTGGTTCGCGATCCTGACGCCGATCACCGGG
GGCATCGGCATCCTGCTAACCGGGACGGTCGTCGACAACTGGTACCTCTGGGCCGTCGAG
CACCGCTTCGCGCCTGAATACCCGCCGATGTTCGGCGCAGGCGAGTACGGCACGTCGATC
GAGCTGCCGGGCGTGGCCACGGGCACGGGAGAC
>GCA-009918135-1-ASM991813v1-C76-cds7|GCA-009918135-1-ASM991813v1-C76 hypothetical protein  # GCA-009918135-1-ASM991813v1 # d__Bacteria;p__Pseudomonadota;c__Gammaproteobacteria;o__Burkholderiales;f__UBA3065;g__UBA3065;s__UBA3065 sp002367415 
ATGGCTGAATATCAAAATATCTTTACGCAGGTTCAGGTTGCAGCGCCGACTTACCCGGGC
GTGCCGCTGGAACGTGACCGCGATACCCGTGAACGCATCGGAACCCCGATCCACGTCAAG
CTCGCCGGCCTCATCGGCAATGCCCAGATCGGTCCGATCTATCTCGGTTTCCTTGGGGTT
GCTGCACTGGCCTGCTTCGTTGTGGCCTTTACCATCGTCGGCTTCAACATGCTGGTGTCG
GTCAACTACGACCCCATCCAGTTCATCCGCCAGCTGTTCTGGCTCGCGTTGGAGCCGCCC
AATCCCAAGTACGGCTTGCGCCTGGCACCGTTGAGTGAAGGTGGCTGGTGGAACATCGCG
GGTCTGTTCCTGACCACGTCGATCCTGCTGTGGTGGCTGCGCATGTACCGCCGTGCCAAG
GCCTTGGGCATGGGCACTCACGTGCCTTGGGCCTTTGCCGCGGCGATCTGGCTCTACCTG
GTCCTGGGTCTGATCCGGCCGGTCTTGTTGGGCAGTTGGTCGGAGGCGCCGCCGTTTGGC
ATCTTCCCCCACCTGGATTGGACGGCAGCCTTCTCAATCCGCTACGGCAATCTGTTCTAC
AACCCGTTCCACATGCTCTCGATTGCCTTCCTGTATGGCTCGGCCTTGCTGTTCGCCATG
CACGGCGCGACCATCTTGGCGGTCAGCCGCTACGGCGGCGAGCGCGAGATCGAGCAGATT
GTCGACCGCGGCACCGCGTCGGAACGGGCCGCCCTTTTCTGGCGCTGGACCATGGGCTTT
AATGCAACCATGGAATCAGTGCACCGCTGGGCTTGGTGGTTCGCCGTTCTCACCTGTGTC
ACCGGTGGTATCGGCATCCTCTTGACCGGTACCGTGGTCGACAACTGGTATTTGTGGGCG
GTGAAACATGGCGTCGCACCGGCTTATCCGAATGTGTGGGATCCGGCCAGCGTCATTGAT
CCGGCCAGCATTGTTGATCCGGCCATCGCCAACGGCGCTGCCGGCAAT
>GCA-009918215-1-ASM991821v1-C81-cds3|GCA-009918215-1-ASM991821v1-C81 hypothetical protein  # GCA-009918215-1-ASM991821v1 # d__Bacteria;p__Pseudomonadota;c__Gammaproteobacteria;o__Steroidobacterales;f__Steroidobacteraceae;g__UBA964;s__ 
ATGGCCGAATATCAAAACCTCTTTACCCGCGTGCAGGTCGCTGCACCGCATTATCCCGGC
GTTCCCCACGACCCGCGTGGCGTCTGGGTGCGCGGCGTCAAGGCGAGCGCGAACTACTGG
CTCGGCAAGATCGGTGATGCGCAGATAGGACCGTTCTATCTCGGCAGCACGGGTTTCGCG
TCGATCCTCTGTTTCATCATTGCCTTCGAAATCGTGGGCCTAAACATGCTCGCCTCGGTG
AACTGGAACCCGATGCAGTTCATTCGCCAGCTGTTCTGGCTCGCGCTCGAACCGCCGGCG
CCGCAATACGGCTTGCGCATTCCGCCGCTCAAAGACGGCGGCTGGCATCTGATGGCCGGG
TTCTTCCTGACCATGTCGGTGTTGCTGTGGTGGGTACGCACCTACAACCTCGCGCGCAAG
TTGAAGATGGGCACGCACACGGCATGGGCGTTCGCTTCGGCGATCTTCCTGTTCCTGGTG
CTCGGCTTCATCCGCCCGGTGCTGATGGGCAGCTGGTCGGAGGGAGTGCCCTTCGGCATC
TTCGCGCACCTCGACTGGACGGCGGCGTTTTCTTTGCGTTACGGCAACTTGCTCTACAAC
CCGTTCCACGCGCTGTCGATCGTGTTTCTGTACGGCTCGGTGCTGCTGTTCGCGATGCAC
GCCGGCACGATCATGGCGGTCAGCCGATTCGGCGGCGAGCGTGAAGTCGAGCAGGTGCTC
GATCGCGGTACGGCCTCCGAGCGCGCCGCGCTCTTCTGGCGCTGGACGATGGGGTTCAAC
GCGACCATGGAGTCGATCCATCGTTGGGCTTGGTGGTTTGCGGTGCTGTGCACGCTGACG
GGCGGTATCGGCATCCTGCTCACCGGAACGGTGGTCGACAACTGGTATCTGTGGGCGGTG
AAGCACGGTGTTGCGCCGGTTTATCCGACCACTTTCGAACCGCTGCCCGATCCGGCGCTC
ACCTCAGGAGCCGCACAA
>GCA-009918775-1-ASM991877v1-C159-cds2|GCA-009918775-1-ASM991877v1-C159 hypothetical protein  # GCA-009918775-1-ASM991877v1 # d__Bacteria;p__Pseudomonadota;c__Gammaproteobacteria;o__Burkholderiales;f__Burkholderiaceae;g__Limnohabitans;s__ 
ATGGCTGACTACTACAACCTTTTCACAACTGTCCAAGCCAAGGGACCGGTACACCATGGT
GTGGAACTGGGCAAGGGCAATGACACCCGCTTCGGACACCCTGCTATTTTTTGGATATTA
GGCAAACTCGGCAATGCACAACTCGGCCCTATTTACCTTGGTGGTTTTGGTGTGCTGTCC
CTGGTCTGCGGCATGTTGGCATTCAACATCATCGGTTTGAACATGTTAGCTTCTGTCAAC
TGGGATCCGGTGCAACTGGTGCGTCAGTTGTTTTGGCTGGCGCTTGAACCGCCACCGCCT
GAATACGGGTTGTCAATGCCACCGCTGAACCAAGGCGGTTGGTTTTTGATTGTCGGTTTG
TTGTTGTCTATTTCTGTGTTGGCTTGGTGGGTGCGCATGTACCGCCGCGCGATTGCATTA
GGTATGGGCACGCATGTGGCCTGGGCGTTTGCCGCAGCTTTATGGCTGTTCTTTGTGCTC
GGTTTTTTCCGCCCGATTTTGATGGGATCATGGGGCGAGGCAGTGCCTTACGGCATCTTC
CCTCACTTGGATTGGACAGCGGCTTTGTCCATTCGTTATGGCAATCTTTTCTACAACCCT
TTCCACGCTTTGTCGATTGTGTTCTTGTATGGCTCGGTGCTGCTGTTTGCGATGCACGGC
GCGACCATCTTGGCCGTGACCCGTTACGGCGGCGAGCGTGAGATTGAGCAAATTGTTGAC
CGTGGCACAGCCTCTGAACGCGCTGGATTGTTTTGGCGATGGACCATGGGCTTTAACGCC
TCCATGGAATCCATACACCGTTGGGCATGGTGGTTCGCGGTGCTGTGTCCGTTGACAGGT
GGCATAGGTATTTTGCTGACCGGCACCGTGGTGGATAACTGGTATTTATGGGCGATCAAG
CACGGCGTAGCGCCGCCTTACCCCAACGTATTCCCCCCTGTGATTGATCCGGCACTGACC
CTGGGAGCGAAGCCA
>GCA-009919885-1-ASM991988v1-C35-cds6|GCA-009919885-1-ASM991988v1-C35 hypothetical protein  # GCA-009919885-1-ASM991988v1 # d__Bacteria;p__Pseudomonadota;c__Alphaproteobacteria;o__Rhizobiales;f__Beijerinckiaceae;g__Alsobacter;s__ 
ATGATCGAATATCAAAATATTTTTACCCGTACGCAGATCCATGGACCTGCCGATATGGGG
GTTCCACTTCCTAATGGGGGCAATCGGGAACGGGTTGGAAAGCCCATCTTTGTTCACCTG
TTTGGTCTGTTGGGTGACGCGCAAGTTGGCCCGATCTATCTCGGTTGGCTTGGTATCTTA
TCCATTCTTTGCGGTGTGATCGCGTTTGAGATTATTGGTCTCAATATGTGGGCCTCTGTT
AATTGGAGCCCTATCCAATTCCTGCGGCAGCTTTTCTGGCTGGCGCTTGAGCCGCCACCT
GCAAAATATGGCCTTCACTTCCCGCCAATGGCGGAAGGTGGATGGTGGCTTTTGGCCGGT
TTCTTCTTAACCGCCAGCATCATTTTATGGTGGGTTCGTACCTATCGCCGGGCCATCGCG
CTTGGCATGGGAACACATGTGGCTTGGGCTTTCGCTGCTGCGATTTGGCTCTATCTGGTT
CTGGGCTTTATTCGTCCATTGCTGATGGGTAATTTTGGTGAGGCGGTTCCTTTTGGCATC
TTCCCGCATCTCGATTGGACAGCGGCATTCTCGATCCGCTACGGCAATCTTTTCTATAAT
CCGTTCCATATGCTCTCGATTGCCTTCCTCTATGGTTCAGCTCTCTTGTTCGCGATGCAT
GCGGCGACCATTCTGGCCGTGTCGCGGCTGGGCGGTGAGCGGGAAATCGAACAGATTGTT
GACCGTGGTACGGCTTCCGAGCGTGCGGCATTGTTCTGGCGTTGGACGATGGGCTTTAAC
GCAACGATGGAATCCATCCATCGCTGGGCTTGGTGGTTTGCGGTGCTCTGCCCATTGGCA
GGTGGCATTGGCATTCTTCTAACCGGGACCGTCGTCGACAACTGGTATCTTTGGGGTATC
AAGCACGGCTTCGCACCTGAATATGCGTATGACATGTGGGCGCCGGTCCTCGATCCTGCC
CTAGCAGCCAAG
>GCA-009920175-1-ASM992017v1-C27-cds4|GCA-009920175-1-ASM992017v1-C27 hypothetical protein  # GCA-009920175-1-ASM992017v1 # d__Bacteria;p__Pseudomonadota;c__Gammaproteobacteria;o__Burkholderiales;f__Burkholderiaceae;g__Limnohabitans;s__ 
ATGGCGCAATATCAAAACCTGTTCACGACTGTCCAAGCGGTTGGCCCGATCCACCATGGC
GTTGAGCTTGGAGCAGGCAATAGCCCACGTGTAGGCGAACCTGTTCTCAATTATTGGATT
GGAAAAATTGGCAATGCCCAGCTGGGGCCTATTTATTTAGGCGGTTTGGGCATTGCTTCA
TTGTTGTGTGGATTGATTGCCTTTGTCACCATTGGCTTCAACATGTTGGCGTCAGTCAAC
TACGATCCCATTCAATTTGTCCGCCAATTGTTTTGGCTGGCCCTTGAACCACCTCCCCCC
AGCTATGGTTTGCAAATGCCACCGCTCAATCAAGGCGGGTGGTGGTTGATCACGGGTGTC
TTTCTCACCGCTTCTTTGTTTCTCTGGTGGGCACGAACTTACCGGCGTGCGCGTGAGCTG
GGCATGGGCACTCACGTGGCTTGGGCCTTTGCTGCTGCCATTTGGTTGTACTTGGTGTTG
GGTTTGTTCCGTCCCATTTTGATGGGATCTTGGGGCGAAGCTGTGCCATACGGGATCTTC
CCGCATTTGGATTGGACGGCCGCATTCTCATTGCGCTATGGCAATCTTTTCTACAACCCG
TTCCATGCCCTGTCGATTGTCTTTTTGTATGGCTCTGCTTTGCTGTTTGCCATGCACGGT
GCCACCATTTTGGCAGTCACGCGTTTTGGCGGCGAACGCGAGATTGAGCAAATCACCGAC
AGGGGAACCGCTTCTGAGCGAGCAGCCTTGTTCTGGCGATGGACCATGGGCTTCAACGCC
ACGATGGAATCAATCCATCGCTGGGCTTGGTGGTTTGCTGTGTTGTGCCCCATCACAGGT
GGCATTGGCATCTTGCTGACAGGTACCGTGGTGGACAACTGGTACCTCTGGGCCATCAAG
CATGGCGTTGCACCCCCATACCCTGAAGTGTTCCCCATGGTGATGGATCCTTCTTTGGCC
ACAGGAGTTAAGCCA
>GCA-009920285-1-ASM992028v1-C250-cds2|GCA-009920285-1-ASM992028v1-C250 hypothetical protein  # GCA-009920285-1-ASM992028v1 # d__Bacteria;p__Pseudomonadota;c__Gammaproteobacteria;o__Burkholderiales;f__Burkholderiaceae;g__Polynucleobacter;s__Polynucleobact
ATGGACTATCAAAATTTATTTACTCAGGTTCAAGTCGTTGCCGAACCACATCATGGATCG
CATCTAAACCCTAGAAAAGATGAGCGCGAGCGTATTGGCCAACCATTCTTGGTACATCTC
TTTGGTAGGTTAGGAAATGCGCAAATTGGACCAGTCTATTTAGGAACAATCGGGATTGCC
TCCTTATTTTTTGGCATGATTGGTTTGATGGCTGGCGCATTCTTAACAGCCTCGATCTTG
TTATGGTGGTGGAGAACGTATCGTCGTGCGATTGCATTGGGCATGGGAACACATATCGCA
TGGGCATTCTTAGCAGCTATTTGGTTATTTTTAGTGCTCGGATTCTTCCGCCCACTCTTA
GTAGGAAGTTGGAGTGAGGGCGTTCCCTTTGGCGTCTTCTCGCATCTGGATTGGACTGCG
GCATTCTCATTACGTTACGGTAATTTGTTCTACAACCCATTCCATATGTTATCGATTGCC
TTCCTCTATGGTTCGGCATTGTTATTTGCCATGCACGGTGCAACCATCCTCGCGGTTGGT
CGCTACGGTGGTGAACGCGAGATTGAACAAATTGTGGATCGTGGAACTGCATCGGAGCGC
GCTGGCTTATTTTGGAGATGGACCATGGGCTTTAATGCCACGATGGAATCGATCCACCGC
TGGGCTTGGTGGTTTGCGGTCTTGGTCCCCTTGACTGGCGGCATCGGTATTTTATTAACA
GGCACCGTAGTGGATAACTGGTATCTGTGGGCAGTCAAGCATGGTGTTGCACCTGCTTAT
CCAGATGTTTATAGCATCCCCACAGTCGATCCGTCAGCGACCTTTGTGCCACCACCACCT
GTTGCGAAA
>GCA-009920505-1-ASM992050v1-C70-cds2|GCA-009920505-1-ASM992050v1-C70 hypothetical protein  # GCA-009920505-1-ASM992050v1 # d__Bacteria;p__Pseudomonadota;c__Gammaproteobacteria;o__Burkholderiales;f__Burkholderiaceae;g__Ramlibacter;s__ 
ATGGCGCAATACCTCAACCTCTTCACCACCGTGCAGGCCACAGGCCCCTTGCAGCACGGA
GTCCCGCTCGGTCCGGGCAACAGTCCACGCAGCGTCGAGCCCTTCTTCTCGTACTGGGCA
GGCAAGCTCGGCAACGCGCAGCTCGGACCGATCTACCTCGGCGGGCTGGGTCTGGCATCG
ATCATCTGCGGCGTGTTCGCCATCACCATCATCGGCATGAACATGCTCGCGTCGGTGAAC
TGGAATCCGGTGCAGTTCGTGCGGCAGTTGTTCTGGCTCTCACTCGAGCCGCCACCTCCG
AGCTACGGGCTGTCGATGCCGCCGCTCAACCAGGGTGGTTGGTGGCTCATTGTTGGCGTG
TTCCTCACCGCGTCGATGTTCCTGTGGTGGGCGCGTACCTACCGCCGCGCGCGCGAACTT
GGCATGGGCACCCATATTCCATGGGCGTTCGCTGCAGCGATCTGGCTGTACCTGGTGCTC
GGCCTTTTCCGTCCGATCCTCATGGGCTCATGGGGCGAGGCCGTACCCTACGGCATCTTC
AGTCACCTCGACTGGACGGCGGCTTTCTCGCTTCGCTACGGCAACCTCTTCTACAACCCG
TTCCACGCGCTGTCGATCGCGTTTCTGTATGGCTCGGTGCTCTTGTTCGCGATGCACGGC
GCCACCATCCTCGCTGTCGGCCGTTACGGCGGCGAGCGCGAGATTGAGCAAATCGTCGAT
CGTGGCACCGCCTCCGAGCGTGCGGCCTTGTTCTGGCGCTGGACCATGGGCTTCAACGCG
ACCATGGAGTCGATTCACCGCTGGGCCTGGTGGTTTGCGGTTTTGTGTCCGCTCACCGGC
GGCATAGGCATCCTGCTGACAGGCACGGCCGTCGACAACTGGTACCTGTGGGCCGTCAAG
CACCATGTGGCGCCACCGTATCCCGACGTCTTCCCCGCTGTCACAGATCCCGCACTGAGC
TCAGGAGCCAAACCA
>GCA-009920675-1-ASM992067v1-C21-cds29|GCA-009920675-1-ASM992067v1-C21 hypothetical protein  # GCA-009920675-1-ASM992067v1 # d__Bacteria;p__Pseudomonadota;c__Gammaproteobacteria;o__Burkholderiales;f__Burkholderiaceae;g__QOAZ01;s__ 
GTGGCTGATTATCAAAACCTCTTCACCACCGTCCAGCCGACGTCCCACCATCTGCACGAT
GGCGTGCCGCTGGGACCGTACAACAATCCTCGGGATTTCAAGCCCTGGCTGTTTCACCTC
TTGGGCCGATTCGGCAATGCGCAGATCGGGCCCATCTACCTGGGTCGCCTGGGGCTGGCC
TCGCTGTTTTGCGGGCTGCTGTGGTTCACGATCATCGGCATGAACATGCTGGCCTCGGTG
AATTGGAATCCGATCCAATTCGTCAAGCAGCTGTTCTGGCTGTCCCTGGACCCGCCCAGC
CCCGAGTACGGCTTGTCGATTCCGCCCATCAACGATGGCGGCTGGTTCCTGATCGCAGGC
TTCTTCTTCCTGGCCTCCGTGCTGCTGTGGTGGGCCCGCATGTACACCCGGGCCCGCGAG
CTGGGCATGGGCACGCACATCGCGTGGGCGTTTGCCGCGGCCATCTGGCTGGCCTTGGTG
CTTGGCCTTCTGCGCCCGATCCTGATGGGCAGCTGGAGCGAGGCCGTGCCCTACGGCATC
TTCAGCCACCTGGATTGGACGGCGGCGTTCTCGCTGCGTTACGGCAACCTCTTCTACAAC
CCCTTCCACGCGCTGTCGATCGCCTTCCTTTACGGGTCGGCTCTGCTGTTTGCCATGCAC
GGCGCCACCATCCTGGCCGTGGGTCGCTACGGTGGCGAGCGCGAGATCGAGCAGATCGTC
GACCGCGGCACGGCCTCCGAGCGCGCGGCCCTGTTCTGGCGCTGGACCATGGGCTTCAAC
GCCACGATGGAGTCCATCCACCGCTGGGCCTGGTGGTTCGCGGTGCTGTGCCCCTTGACC
GGTGGCATCGGCATCCTGCTGACGGGCACTGTGGTGGACAACTGGTATTTGTGGGCGGTC
AAGCATGGTGTAGCGCCCCCGTACCCGGCCGTCTATCCCTCACCGGTTGACCCGGCCACG
CTCATCCAGCCGCGC
>GCA-009921425-1-ASM992142v1-C3-cds10|GCA-009921425-1-ASM992142v1-C3 hypothetical protein  # GCA-009921425-1-ASM992142v1 # d__Bacteria;p__Pseudomonadota;c__Gammaproteobacteria;o__Burkholderiales;f__UBA3065;g__UBA3065;s__UBA3065 sp002367415 
GTGCCGCTGGAACGTGACCGCGATACCCGTGAACGCATCGGAACCCCGATCCACATCAAG
CTCGCCGGCCTCATCGGCAATGCCCAGATTGGTCCGATCTATCTCGGTTTCCTTGGGGTG
GCTGCACTGGCCTGCTTCGTTGTGGCCTTTACCATCGTCGGCTTCAACATGCTGGTGTCG
GTCAACTACGACCCCATCCAGTTCATCCGCCAGCTGTTCTGGCTCGCGTTGGAGCCGCCC
AATCCCAAGTACGGCTTGCGCCTGGCACCGTTGAGTGAAGGTGGCTGGTGGAACATCGCG
GGTCTGTTCCTGACCACGTCGATCCTGCTGTGGTGGCTGCGCATGTACCGCCGTGCCAAG
GCCTTGGGCATGGGCACTCACGTGCCTTGGGCCTTTGCCGCGGCGATCTGGCTCTACCTG
GTCCTGGGTCTGATCCGGCCGGTCTTGTTGGGCAGTTGGTCGGAGGCGCCGCCGTTCGGC
ATCTTCCCCCACCTGGATTGGACCGCAGCCTTCTCAATCCGCTACGGCAATCTGTTCTAC
AACCCGTTCCACATGCTCTCGATTGCCTTCCTGTATGGCTCGGCCTTGCTGTTCGCCATG
CACGGCGCGACCATCTTGGCGGTCAGCCGCTACGGCGGCGAGCGCGAGATCGAGCAGATT
GTCGATCGAGGCACCGCGTCGGAACGGGCCGCCCTTTTCTGGCGCTGGACCATGGGCTTT
AATGCAACCATGGAATCAGTCGGCATGGCGCAGGTGTACAACCCGCGTACGCTGGCGAAG
CACCAGGATCTCAACAAGATGCCGGTGGCCTTGCCCGCCGCGCCTGCCGATGGTCCCAAG
GCCAAGGACATCTACAAGAATGTTCAGGTGCTAGGTGACCTTAGCGTCGCCCAGTTCACT
CGGCACATGGCGTCCATCACGCAGTGGGTCGCCCCGCAACAAGGCTGTGTGTACTGCCAC
AACCCCGCCAACTTTGCCGATGACGGCAAGTACACCAAGGTGGTCGCTCGTCGCATGATT
CAGATGACGCAGAACATCAACGGCAACTGGAAGCAGCACGTCGCGGAGACAGGCGTCACG
TGCTACACGTGTCACCGAGGTTATCCGCACACTGCGGGCATGTTGGGCTGGAAGAATGGC
CAGAACGAACCGGCTTATTCCGTAGCGATGGCCTCATTGCCTAAGGATCCGTTTACGCCG
TTCTTGTTGGGTGCCGAGAATATCCGCGTCCAAGGCACAACGGCTCTCCCGACCGGCAAC
ACCCAGACGACCAAGGCAGCCGAGTGGACGTATGGCCTCATGAACCACATGTCGAGCTCG
CTGGGTGTGAACTGCTCGTATTGCCACAACACACGCGCCTTTGCGCAGTGGCCGCAAAGC
TCGCCGCAACGGGTCACCGCGTGGTACGGCATCCGCATGGTTCGCAGCCTCAACAACGAG
TATTTGGCATCCCTGAAAGAGACTTTCCCGGACCACCGGCTCGGTCCCACCGGTGATGCA
CCGAAGGCATTCTGCGTGACGTGCCACAAGGGAGCCTACAAGCCGCTGTACGGCCAGAGC
ATG
>GCA-009921655-1-ASM992165v1-C4-cds3|GCA-009921655-1-ASM992165v1-C4 hypothetical protein  # GCA-009921655-1-ASM992165v1 # d__Bacteria;p__Pseudomonadota;c__Gammaproteobacteria;o__Burkholderiales;f__UBA3065;g__UBA3065;s__UBA3065 sp002367415 
ATGGCTGAATATCAAAATATCTTTACGCAGGTTCAGGTTGCAGCGCCGACTTACCCGGGC
GTGCCGCTGGAACGTGACCGCGATACCCGTGAACGCATCGGAACCCCGATCCACATCAAG
CTCGCCGGCCTCATCGGCAATGCCCAGATTGGTCCGATCTATCTCGGTTTCCTTGGGGTG
GCTGCACTGGCCTGCTTCGTTGTGGCCTTTACCATCGTCGGCTTCAACATGCTGGTGTCG
GTCAACTACGACCCCATCCAGTTCATCCGCCAGCTGTTCTGGCTCGCGTTGGAGCCGCCC
AATCCCAAGTACGGCTTGCGCCTGGCACCGTTGAGTGAAGGTGGCTGGTGGAACATCGCG
GGTCTGTTCCTGACCACGTCGATCCTGCTGTGGTGGCTGCGCATGTACCGCCGTGCCAAG
GCCTTGGGCATGGGCACTCACGTGCCTTGGGCCTTTGCCGCGGCGATCTGGCTCTACCTG
GTCCTGGGTCTGATCCGGCCGGTCTTGTTGGGCAGTTGGTCGGAGGCGCCGCCGTTCGGC
ATCTTCCCCCACCTTGATTGGACGGCAGCCTTCTCAATCCGCTACGGCAATCTGTTCTAC
AACCCGTTCCACATGCTCTCGATTGCCTTCCTGTATGGCTCGGCCTTGCTGTTCGCCATG
CACGGCGCGACCATCTTGGCGGTCAGCTGGGATCCGGCCAGCGTCATTGATCCGGCCAGC
ATTGTTGATCCGGCCATCGCCAACGGCGCTGCCGGCAAT
>GCA-009921935-1-ASM992193v1-C145-cds5|GCA-009921935-1-ASM992193v1-C145 hypothetical protein  # GCA-009921935-1-ASM992193v1 # d__Bacteria;p__Pseudomonadota;c__Gammaproteobacteria;o__Burkholderiales;f__Burkholderiaceae;g__Limnohabitans;s__ 
ATGCTGGCGTCGGTGAACTATGACCCGGTCCAGTTCGTGCGTCAGTTGTTCTGGCTGGCG
CTGGAACCTCCCCCCCCGGAGTACGGCTTATCGTTGCCGCCGCTCAACCAAGGCGGCTGG
TTTCTGATTTGCGGCATGTTCTTAAGCGCCTCGGTACTGTTGTGGTGGGTACGTATGTAC
CGCCGAGCCACACAGCTGGGCTTGGGAACCCATGTCGCTTGGGCTTTTGCCGCTGCCTTG
TGGCTGTTTTTTGTCTTGGGTTTTTTCCGTCCCATACTGATGGGTTCATGGGGTGAGGCC
GTGCCTTACGGCATCTTCCCGCACCTAGACTGGACGGCTGCTTTGTCCATTCGCTATGGC
AATCTTTTCTACAACCCCTTCCATGCCTTGAGCATTGTCTTCTTGTATGGCTCAGTGCTG
CTGTTTGCGATGCACGGCGCCACCATCTTGGCTGTCACGCGTTTTGGTGGCGAACGTGAG
ATTGAACAAATCGTCGACCGTGGCACCGCATCTGAGCGCGCTGCATTGTTCTGGCGCTGG
ACCATGGGGTTTAACGCCACCATGGAGTCCATCCATCGCTGGGCTTGGTGGTTTGCGGTT
TTGTGTCCCATTACCGGCGGTATAGGTATTTTGCTAACTGGCACTGTGGTGGACAACTGG
TATTTGTGGGCCATCAAACACGGTGTTGCACCAGCCTATCCCAATGTTTTTCCTCCGGTC
ATAGATCCAGCCCTGAGTTTGGGAGTCAAACCA
>GCA-009922025-1-ASM992202v1-C61-cds7|GCA-009922025-1-ASM992202v1-C61 hypothetical protein  # GCA-009922025-1-ASM992202v1 # d__Bacteria;p__Pseudomonadota;c__Alphaproteobacteria;o__Rhodobacterales;f__UBA8317;g__UBA8317;s__ 
ATGGCACAATATTATAACATCTTCACTCAAGTTCAGGTGCAAGGGCCTGCAGAACTAGGC
GTTGATACAGAAGCCAATTTGGCAGCTGGACGGACAAAACCAGGTGGGTTCTCATCTCTT
TTGGGATGGTTTGGTAACGCGCAATTAGGCCCAATTTATCTTGGTCCTTTTGGCTTGGTG
AGCATCGCCACTGGTTTTGCTTGGTTTTTCATAGTTGGCATGAGTTTTTGGGCTCAAGTT
GACTACAACCCAGCCGTTTTTGTGCGGGATTTGTTCTGGCTTGCTTTGGAGCCACCATCA
CCTGATTATGGGTTAAGTTTTCCGCCGTTAAATGAGGGTGGATGGTATCTGATTGCATCA
TTTATGCTGCTAGTTTCTGTGCTAAGCTGGTGGATTCGGACCTACAAGCGGGCTTTAGAC
CTAGGCATGGGTACACATGTTTCTTGGGCATTTGCATCAGCAATTTGGTTGTTTTTGGTC
TTAGGCTTGATCCGCCCAATTTTGATGGGCAGTTGGTCAGAGGCTGTCCCATATGGTATA
TTTCCACATCTTGATTGGACGAACTTGTTTTCGCTGACTTATGGGAATCTCTTCTACAAC
CCATTCCATGCACTCTCTATTGCCTTCTTGTATGGTTCTGCACTTCTGTTTGCGATGCAT
GGTGCAACCATCCTTGCTGTCAGCCGGTTTGGTGGTGAGCGTGAAATTGAACAAATTGTT
GATAGGGGTACCGCCAGTGAACGTGCTGCGCTGTTCTGGCGTTGGACCATGGGCTTTAAT
GCGACGATGGAAGGCATCCATCGCTGGGCCTGGTGGTTTGCGGTGTTGACAACATTAACA
GGTGGTATCGGTATACTGTTGACAGGCACTGTTGTGGATAACTGGTATGTTTGGGCTCAA
GCCCATGGCTATGCACCATTGAAT
>GCA-009922195-1-ASM992219v1-C12-cds3|GCA-009922195-1-ASM992219v1-C12 hypothetical protein  # GCA-009922195-1-ASM992219v1 # d__Bacteria;p__Pseudomonadota;c__Gammaproteobacteria;o__Burkholderiales;f__Burkholderiaceae;g__UBA2463;s__ 
ATGGCTGACTATCAAAATCTCTTTACTCAAGTTCAGGTCAATGGACCGACAGAACTGGGG
ATTCCGCTGGATCGGGCTCGCGACAATGCAGAGCGGATTGGCAAACCTTGGCACTGGCAT
TTGGCAGGTCGACTGGGCAATGCCCAGATTGGCCCCATCTACCTTGGCTTTACTGGCATT
GCCTCCATGATCTTTTTCCTGATTGGCTTCACTGCGATTGGCTGGAACTATCTCGTACAG
GTCAATTACAGTCCGATTGAGTTTGTACGCCAACTGTTCTGGCTGAGTGTGGACCCACCG
AATGCCAGCTATGGACTGCGCATTCCGCCCATGAACCAAGGTGGTTGGTGGCTCTTCTCG
GGCTTTTTTATCACTGTTGCGATTCTGCTCTGGTGGGTGAGAACCTACCGGCGGGCCCGC
GCTCTCAAGATGGGTACGCACGTGGCTTGGGCGTTTGCAGCTGCCATCTGGCTCTACTTG
GTGTTGGGTTTTTTCCGACCGGTTCTCATGGGCAGTTGGGCTGAGGCCGTGCCTTGGGGC
ATCTTTTCGCACCTTGACTGGACGACCGCCTTTTCCCTACGTTACGGCAACCTCTTCTAC
AACCCATTCCACATGCTGTCGATTGCCTTTCTCTACGGCTCTACCTTGTTGTTTGCGATG
CACGGCGCCACGATTCTGGCGGTCAGTCGCTACGGCGGTGAACGCGAGATTGAGCAGATT
GTGGACCGTGGTTCTGCCTCGGAGCGTGCGGCCTTGTTCTGGCGCTGGACCATGGGCTTT
AACGCCACCATGGAGTCGATTCACCGGTGGGCCTGGTGGTTTGCAGTGCTGACCTGCATT
ACCGGTGGCATTGGCATCCTCTTGACTGGCACTGTGGTTGACAACTGGTACCTCTGGTCG
GTCAAGCATGGTGTCGCACCTGGCTATCCAGCCATCTGGGGTCCCGTTGTGGATCCCCTC
ACCGCTGGTGCTCAA
>GCA-009922285-1-ASM992228v1-C254-cds2|GCA-009922285-1-ASM992228v1-C254 hypothetical protein  # GCA-009922285-1-ASM992228v1 # d__Bacteria;p__Pseudomonadota;c__Gammaproteobacteria;o__Burkholderiales;f__Burkholderiaceae;g__;s__ 
ATGGCTGAATATCAAAATATCTTTACCCGTGTCCAGGTCCGGGGCCCGCTCTATCCGGGC
GCGCCGTTCGAAGTCGCGAGTGATCGGCGTGAAGCCAACACGAGTTTCTTCAGTCGTATC
CTCGGGTTCTTCGGGGATCCGCAGTTCGGCCCGACTTACCTGGGGTTCACCGGAATCGCT
TCGCTCCTATGCGGCTTCATCGCGTTCGAGATCATCGGTCTCAATATGTTCGCGTCGGTC
GACTGGAACCCGAAGCAGTTTGTCCGGCAGTTGTTTTGGCTTGCGCTTGAACCGCCCGGT
CCAGAGTGGGGGCTGCGCTTTCCGCCGCTCAATCAAGGCGGTTGGTGGCTGGTCGCCGGT
TTCTTTCTGACCACCGCAATCCTGTTATGGTGGGTTCGGATGTACCGCCGGGCTGTGGCG
CTGGGGATGGGGACGCATGTGCCGTGGGCGTTTGCATCGGCGATCTGGCTCTACCTGGTC
CTGGGTTTCATTCGCCCCGTTCTGATGGGCAGCTGGAGCGAGGCCGTGCCGTTCGGGATC
TTCCCGCACCTGGATTGGACCGCAGCGTTCTCCCTGCGCTACGGAAACCTGTTCTACAAC
CCGTTCCACATGCTCTCGATCGTGTTCCTCTACGGTTCAGCGCTGTTGTTTGCCATGCAT
GGGGCGACCATCCTGGCCGTTAGCCGACTGGGTGGCGAGCGCGAAATTGAACAGATTGTG
GATCGCGGAACCGCCACGGAGCGTGCTGCCCTGTTCTGGCGCTGGACCATGGGCTTTAAT
GCCACGATGGAATCCATTCACCGCTGGGCCTGGTGGTTTGCTGTGCTCACCACGCTCACC
GGCGGGATCGGCATCCTGTTGACCGGCACGGTGGTCGACAACTGGTATCTCTGGGCGGTG
AAGCATCACGTTGCGCCTGCCTACCCGCAGATCTGGCCTGAGTACGTCGATCCCTATACG
GCGACTTCGGCAGCCCAATCCGCCGCCGGCGCGGCCACCACTGTCGTACCGGGAGTTGGC
AAA
>GCA-009924425-1-ASM992442v1-C14-cds8|GCA-009924425-1-ASM992442v1-C14 hypothetical protein  # GCA-009924425-1-ASM992442v1 # d__Bacteria;p__Pseudomonadota;c__Gammaproteobacteria;o__Burkholderiales;f__Burkholderiaceae;g__UBA2463;s__ 
ATGCCTCAATACCAAAACCTCTTTACTCAGATTCAGGTTGAAGGACCAGCGGACCTGGGA
GTGCCGCTTGATCGGGAGATCGATCAGCGTGAACGCGGAACCCAGACCTGGCACATCCAC
CTGCTCGGGCGCATTGGCAATGCTCAGATTGGCCCTTTCTATCTGGGCTTTCTTGGGGTC
GCATCCATCGTCTTCTTTCTGATTGGCTTCACAGCGATCGGGTGGAACTATCTCGTTCAG
GTCAACTACAGCCCCATTCAGTTCATTAAGCAGCTCTTCTGGCTCTCGGTTGATCCGCCC
CCGCCCGCCTATGGGCTCAGCATTCCGCCCCTCAATGAGGGGGGCTGGTGGCTCTTTTCG
GGCTTCTTCATCACGATCTCCATCCTGCTCTGGTGGGCCCGAACCTATCGCCTAGCGGTT
CAGCTCAAGATGGGTACTCATGTGGCGTGGGCTTTTGCCGCTGCCATTTGGCTCTACCTC
GTTTTGGGCTTTTTTCGCCCGGTCCTCATGGGCAGCTGGGGTGAAGCCGTGCCCTTTGGC
ATCTTCTCGCACCTAGACTGGACCACGGCCTTCTCGCTGCGCTATGGCAACCTCTTCTAC
AACCCCTTTCACATGCTCTCTATCGCATTCCTGTACGGCTCGACCCTGTTGTTTGCCATG
CACGGAGCAACCATCCTCGCCGTCGGCCGGTATGGCGGCGAGCGTGAGATCGAGCAGATT
GTGGACCGTGGAACGGCCTCGGAGCGGGCAGCACTCTTCTGGCGCTGGACCATGGGCTTT
AACGCCACGATGGAGTCGATTCACCGCTGGGCCTGGTGGTTTGCAGTGCTGACCTGCATC
ACCGGTGGCATTGGCATCCTGCTCACGGGCACAGTGGTCGACAACTGGTACCTCTGGGCG
GTGAAGCACGGTGTCGCGCCAAGCTACCCCACCATCTGGGAGCCGGTT
>GCA-009925595-1-ASM992559v1-C8-cds7|GCA-009925595-1-ASM992559v1-C8 hypothetical protein  # GCA-009925595-1-ASM992559v1 # d__Bacteria;p__Pseudomonadota;c__Gammaproteobacteria;o__Steroidobacterales;f__Steroidobacteraceae;g__UBA964;s__ 
ATGGCTGAATATCAAAACCTCTTTACGCGCGTGCAGGTCACTGCACCGCACTATCCCGGC
ATTCCCCACGAGCCTCGCGGCATCTGGGTGCGGGGCGTCAAGGCGTCGGCCAACTATTGG
CTCGGCAAAGTCGGTGATGCGCAGATCGGACCGTTCTATCTCGGTTCGACCGGTATCGCG
TCGATTCTTTGCTTCATCATCGCCTTCGAGATCGTGGGCCTTAACATGCTCGCCTCGGTG
AACTGGAATCCCCTCGAGTTCATCCGACAGCTGTTTTGGTTGGCGCTCGAGCCGCCGGCA
CCGCAATACGGGTTGCGCATCCCGCCGCTCAGTGATGGTGGCTGGCATCTCATGGCGGGT
TTCTTCCTGACCATGTCGGTGCTGCTGTGGTGGGTACGCACGTACAACCTGGCGCGCAAA
CTCAAGATGGGCACGCACACGGCCTGGGCGTTTGCTTCGGCGATCTTCCTGTTCCTGGTG
CTCGGCTTCATTCGTCCCGTGTTGATGGGCAGCTGGTCCGAGGGCGTACCTTTCGGAATT
TTTGCTCACCTCGATTGGACGGCGGCGTTCTCGCTGCGTTACGGCAATCTGCTGTACAAC
CCGTTCCACGCGCTGTCGATCGTGTTCCTCTATGGTTCGGTGCTGCTCTTCGCGATGCAC
GCCGGCACGATCATGGCGGTGAGCCGCTTCGGTGGTGAGCGCGAAGTCGAGCAGTCGCTC
GATCGTGGTACGGCGTCCGAACGCGCGGCGCTCTTCTGGCGTTGGACCATGGGGTTCAAC
GCGACGATGGAATCGGTTCACCGTTGGGCCTGGTGGTTTGCGGTGCTGTGTACGCTCACG
GGCGGTATCGGCATCCTGCTGACGGGCACCGTGGTCGACAACTGGTACCTGTGGGCGGTG
AAGCATGGCGTGGCGCCGGCGTACCCGACCACCTTCGAACCGCTGCCGGATCCGGCACTG
ACTTCGGGAGCCGCACAA
>GCA-009925635-1-ASM992563v1-C220-cds2|GCA-009925635-1-ASM992563v1-C220 hypothetical protein  # GCA-009925635-1-ASM992563v1 # d__Bacteria;p__Pseudomonadota;c__Gammaproteobacteria;o__Burkholderiales;f__Burkholderiaceae;g__Limnohabitans;s__ 
ATGGACTACCTCAATCTTTTCACCACTGTGCAGGCCCGCGGGCCAGTGCACATGGGCAGC
GAATTGCCCCATGGCAACAGCCCTCGCACAGGACACCCCGGTTTGTGGTGGATCCTGGGC
AAGATCGGCAATGCACAGATCGGTCCGATTTACCTGGGCGGTTTGGGCCTGGCATCCCTC
ATTTGCGGCCTGATCGCTTTCAACATCATTGGCATGAACATGCTGGCCTCGGTGCATTAC
GACCCAGTGCAGTTTGTGCGTCAACTCTTTTGGTTGGCGCTGGAACCTCCACCCCCTTCA
TATGGTTTGTCTTGGCCGCCGCTCAACCAAGGGGGTTGGTTTTTGATCACCGGTATTTTC
TTAAGCGCTTCGGTGCTGTTGTGGTGGGTGCGTGTGTACCGCCGCGCCACGCAACTGGGT
ATGGGTACCCATGTGGCCTGGGCGTTCGCTGCCGCTTTGTGGTTGATGTTTGTGTTGGGC
TTCATTCGTCCGATCCTGATGGGCTCGTGGTCTGAAGCCGTGCCCTATGGCATCTTTCCG
CACCTGGACTGGACCGCTGCTTTGTCCATTCGTTATGGCAATTTGTTCTACAACCCTTTT
CATGCCTTGTCGATTGTGTTCCTTTACGGCTCGGTCTTGCTGTTTGGCATGCATGGCGGA
ACGATCTTGGCGGTGACCCGTTTCGGTGGTGAACGCGAGATCGAGCAAATCGTCGACCGT
GGAACGGCTTCCGAGCGTGCCGCCTTGTTCTGGCGCTGGACCATGGGTTTCAACGCCACC
ATGGAATCGATTCACCGCTGGGCCTGGTGGTTCGCCGTCCTGTGCCCTTTGACCGGCGGT
ATCGGCATTTTGCTAACGGGCACAGTGGTCGACAACTGGTACTTGTGGGCGATCAAGCAT
GGCGTCGCGCCCCCATACCCCAATGTGTTTCCAGCGGTGGTTGATCCAGCGCTCAGCCTG
GGAGTCAAACCA
>GCA-009925635-1-ASM992563v1-C26-cds8|GCA-009925635-1-ASM992563v1-C26 hypothetical protein  # GCA-009925635-1-ASM992563v1 # d__Bacteria;p__Pseudomonadota;c__Gammaproteobacteria;o__Burkholderiales;f__Burkholderiaceae;g__Limnohabitans;s__ 
ATGGCCGAATATCAAAATCTGTTCACCACGGTGCAAGCCGTGGGACCGGTTCACCCAGGG
GTGGCACTGGGGCACGGTAACAGCCCGCGAACCGGACAGCCGCTGATCAACCACTGGATT
GGCAAATTGGGCAATGCCCAGCTGGGACCCATCTATTTGGGGGGCCTGGGACTGGCTTCC
TTGTTTTGCGGATTGATCGCATTCACCTTGATTGGCATGAACATGCTGGCCTCGGTCAAT
TACGACCCGATCCAATTTGTGCGGCAGTTGTTTTGGCTCTCGCTCGAGCCGCCGCCGCCC
AGTTACGGCTTGAGCATTCCGCCGCTCAATCAAGGTGGCTGGTTTCTCATTGTGGGCTTG
TTCTTGACGGCTTCGGTGTTGTTGTGGTGGGCCCGTACCTATCGCCGCGCGGTTCAACTG
GGCATGGGCACCCACATCGCCTGGGCCTTTGCCGCGGCCATCTGGTTGTTTTTGGTATTG
GGTTTGTTCCGTCCGATTTTGATGGGCTCGTGGGGCGAGGCGGTGCCATACGGCATCTTC
CCGCACCTGGATTGGACGGCGGCTTTCTCCTTGCGCTATGGCAACTTGTTCTACAACCCT
TTCCATGCCTTGTCGATTGTTTTCCTGTACGGCTCAGCCCTGTTGTTTGCCATGCACGGC
GCAACCATCTTGGCGGTGACGCGGTTTGGTGGTGAACGCGAGATCGAGCAAATCACCGAT
CGGGGAACGGCCTCAGAGCGGGCTGCTTTGTTTTGGCGTTGGACCATGGGCTTTAACGCC
ACCATGGAATCGATCCACCGCTGGGCCTGGTGGTTTGCCGTCTTGTGTCCCATCACCGGG
GGCATTGGTATTTTGTTGACCGGTACGGTGGTCGACAACTGGTATTTGTGGGCCATCAAG
CACGGTGTGGCACCGCCCTATCCAGAAATCTTTCCAGCGATGGTGGACCCAGCGCTGAGC
AATGGAGGCAAGCCA
>GCA-009925955-1-ASM992595v1-C264-cds1|GCA-009925955-1-ASM992595v1-C264 hypothetical protein  # GCA-009925955-1-ASM992595v1 # d__Bacteria;p__Pseudomonadota;c__Gammaproteobacteria;o__Burkholderiales;f__Burkholderiaceae;g__Azohydromonas;s__ 
GTGGCTGACTATCAAAACCTCTTCACCACCGTCCAACCGACATCCCATCACCTTCACGAT
GGGGTGCCCCTGGGCCCCTACAACAGCTCGCGTGACTTCAAGCCGTGGCTGTTCCACTTG
CTCGGGCGCTTCGGCAATGCGCAGATCGGCCCCATTTATCTGGGCCGGCTCGGCCTGGCC
TCGCTGTTCTGCGGCCTGCTGTGGTTCACCATCATCGGCATGAACATGCTGGCCTCGGTG
AATTGGAACCCGATCCAGTTCGTCAAGCAGCTGTTCTGGTTGTCGCTGGACCCTCCCAGC
CCCGAATACGGTTTGTCCATTCCGCCGATCAACGACGGTGGTTGGTTCCTGATTGCCGGC
TTCTTCTTCCTGGCCTCGGTGCTGCTGTGGTGGGCGCGCATGTACACCCGCGCCCGTGAG
CTGGGAATGGGCACGCACATCGCGTGGGCCTTTGCAGCCGCCATTTGGCTGGCCTTGGTG
CTGGGCCTGCTGCGCCCCATCCTGATGGGCAGCTGGAGCGAGGCTGTGCCTTACGGCATC
TTCAGCCACCTCGATTGGACGGCCGCCTTCTCGCTGCGATACGGCAACCTCTTCTACAAC
CCCTTCCACGCGCTGTCGATTGCCTTCCTGTACGGCTCAGCCCTGCTGTTTGCCATGCAC
GGCGCCACCATCCTGGCCGTGGGCCGCTATGGCGGTGAGCGGGAAATCGAACAGATCGTG
GACCGTGGCACAGCGTCTGAGCGCGCCGCGCTGTTCTGGCGCTGGACCATGGGCTTCAAC
GCCACGATGGAGTCGATTCACCGCTGGGCCTGGTGGTTTGCGGTGCTGTGCCCCTTGACG
GGCGGCATCGGC
>GCA-009925995-1-ASM992599v1-C15-cds1|GCA-009925995-1-ASM992599v1-C15 hypothetical protein  # GCA-009925995-1-ASM992599v1 # d__Bacteria;p__Gemmatimonadota;c__Gemmatimonadetes;o__Gemmatimonadales;f__Gemmatimonadaceae;g__Fen-1231;s__ 
ATGCTTGAATACCAGAACCTCTTTACCCGCGTCCAGGTACGGACGGCGCCCGACCCAGGC
TTGCCGATTGACGAAGGTCTCGGCATGCGCATCGGCAAAGGCGGCTACGGCGTCCTTGGC
TACTGGCTTGGCAAGCTCGGCGATGCCCAGCTTGGCCCGATCTACCTCGGGCTCGAAGGG
GCAGCGTCGCTGTTCTTCGGCTTCATCGCCTTTGAGATCATCGGCCTGAACATGTGGCGC
TCTGTTGGCTGGAGCCCCGTCCAGTTCGTGCGCCAGCTCCCGTGGCTCTCCCTTGAGCCA
CCCTCGCCGGAGTACGGACTGCACATCCCACCGCTCGACAAAGGCGGTTGGTATTTGATT
GCGGGCTTCTTCCTGACGGCCGCCATCTTCTTGTGGTGGATTCGCACCTACAAGCGCGCG
AAAGCCCTGAAGATGGGGATGCATCTGTGCTGGGCCTTCGGCTCGGCGATCTTCCTCTAC
ATGGCGTTCTTCTTGCAGCCGGTCCTGGTCGGCTCGTACAGCGAGATGGTCCCCTTCGGA
CTCTTCCCGCACCTCGACTGGACCTCGGCGTTCTCGATTCGGTACGGGAATCTGTACTAC
AACCCGTTCCACGCGCTGTCGATTGTGTTCTTGTACGGATCCGCGCTGCTGTGGGCGATG
CACGGCGCAACGATTCTCGCGGTGAGTCGCTACGGCGGCGAACGCGAGATCGAGCAGATT
ACCGATCGTGGCACCGCCTCCGAGCGTGCACAGCTGTTCTGGCGCTGGTGCATGGGCTGG
AACGCAACCATGGAGTCGATTCACCGCTGGGCGTGGTGGTTTGCCGTGCTGACAACCTTC
ACGGGCGGCATCGGCATTCTCCTCACCGGCACCGTGGTTGACAACTGGTATCTGTGGGCC
GTCAAGCACCATGTCGCCCCAGAGTATCCGAAGCAGAACACGCTCACTGCTCAGGACTTG
GAGCGGCTTCGTGGTCGGTACGCCGGACGCCTGAAGGGTGGATACCCCACCTTCACCGTT
CCGCAGACCGCGACTCCAATGGATGCGCCCGCCGGAGCGGTACCTGCA
>GCA-009926055-1-ASM992605v1-C686-cds1|GCA-009926055-1-ASM992605v1-C686 hypothetical protein  # GCA-009926055-1-ASM992605v1 # d__Bacteria;p__Pseudomonadota;c__Gammaproteobacteria;o__Burkholderiales;f__Burkholderiaceae;g__Limnohabitans;s__ 
TTACCCCGTGGTGACGATAAGAGGTTAGGTACGCCATTCTTGGTGCACCTACTAGGACGC
ATTGGCAATGCCCAAATCGGCCCTGTTTATCTAGGAACCCTAGGTCTTGCGTCCTTGATT
TTCGGCATCGCTGCGTTCAACATCATTGGTTTCAATATGCTGGCCTCGGTTGACTGGAAT
CCCATTCAGTTGGTGCGTCAGTTGTTTTGGCTGGCGCTAGAACCGCCACCTCCAGCCTAT
GGCTTGAATATTCCGCCGCTTGCGCAAGGCGGTTGGTGGTTGATTGTGGGCTTCATGCTG
ACCGTTTCCATCTTGCTGTGGTGGGCGCGCACTTATCGGCGAGCGCGTCAATTGGGCTTG
GGAACGCACGTGGCTTGGGCTTATGCTGCAGCGATTTGGTTGTATCTGGTGTGTGGATTT
TTCCGCCCCATCATGATGGGCAGTTGGTCGGAGGCAGTACCTTTTGGTATCTTCCCGCAT
CTTGACTGGGTCTCCGCCTTATCCCTGCGTTATGGCAATTTGTTTTACAACCCATTCCAC
GCACTTTCCATCGTCTTCTTGTATGGATCGGTGCTGTTGTTTGCGATGCACGGAGCCACC
ATTTTGGCGGTCAGCCGTTACGGCGGTGAGCGCGAGATTGAACAAATTGTGGACCGTGGC
ACGGCTTCTGAGCGGGCTGGCTTGTTCTGGCGTTGGACCATGGGCTGGCTT
>GCA-009926485-1-ASM992648v1-C110-cds4|GCA-009926485-1-ASM992648v1-C110 hypothetical protein  # GCA-009926485-1-ASM992648v1 # d__Bacteria;p__Pseudomonadota;c__Gammaproteobacteria;o__Burkholderiales;f__Burkholderiaceae;g__Rhodoferax;s__ 
ATGGCGCAATACCAAAATCTTTTCACCACGGTCCAGGCCGTCGGCCCCGTACACCATGGG
GTCGAGCTGGGCCACGGCAACAGCCCGCGCACCGGCGAGCCGCTTATCGTTTACTGGGCC
GGTGTGATCGGCAACGCACAGATCGGCCCGATTTACCTTGGTGGCCTGGGCGTGGCTTCG
CTCATTCTGGGCACCCTGGCGTTCAACATCATCGGCTTCAATATGCTGGCCTCGGTGAAC
TGGGATCCGGTTCAGTTTGTGCGCCAGTTGTTCTGGCTGGCGCTGGAGCCACCGGCACCG
GCTTACGGCTTGGGCATTCCGCCCATGAACCAGGGCGGTTGGTGGCTGTTAACCGGTGCA
TTCCTGACGGCGTCGATGTTCCTCTGGTGGGCCCGCACCTACCGGCGTGCCCGCGAACTG
GGCATGGGCACCCATGTGCCATGGGCGTTTGCCGCAGCCATCTGGTTGTACCTGGTGCTG
GGCTTTTTCCGCCCCATCCTGATGGGCTCCTGGTCCGAGGCCGTGCCTTTTGGCATCTTC
CCGCACCTGGACTGGACGGCGGCGTTCTCGCTGCGCTACGGCAACCTTTTCTACAACCCA
TTCCACGCACTGTCCATCGTCTTCCTCTATGGCTCGGTGCTGCTGTTTGCCATGCACGGG
GCCACGATTCTGGCGGTTAGCCGCTTCGGTGGCGAGCGCGAGATTGAGCAGATTGCCGAC
CGGGGTACCGCCTCCGAGCGTGCTGCCCTGTTCTGGCGTTGGACCATGGGCTTCAACGCC
ACCATGGAATCCATTCACCGCTGGGCCTGGTGGTTTGCCGTGCTGTGCCCGCTGGTGGGT
GGCATTGGCATCTTGTTGACCGGCACCGTGGTCGACAACTGGTACCTCTGGGCGGTTAAG
CATGGCGTGGCACCGAGCTACCCGGCTGTCTTCCCGGCGGTGGTGGACCCCGCAACCCTG
AGCGCTGTCAAACCA
>GCA-009927015-1-ASM992701v1-C92-cds1|GCA-009927015-1-ASM992701v1-C92 hypothetical protein  # GCA-009927015-1-ASM992701v1 # d__Bacteria;p__Pseudomonadota;c__Gammaproteobacteria;o__Burkholderiales;f__Burkholderiaceae;g__QOAZ01;s__ 
GGCGTGCCGCTGGGACCGTACAACAATCCTCGGGATTTCAAGCCCTGGCTGTTTCACCTC
TTGGGCCGATTCGGCAATGCGCAGATCGGGCCCATCTACCTGGGTCGCCTGGGGCTGGCC
TCGCTGTTTTGCGGGCTGCTGTGGTTCACGATCATCGGCATGAACATGCTGGCCTCGGTG
AATTGGAATCCGATCCAATTCGTCAAGCAGCTGTTCTGGCTGTCCCTGGACCCGCCCAGC
CCCGAGTACGGCTTGTCGATTCCGCCCATCAACGATGGCGGCTGGTTCCTGATCGCAGGC
TTCTTCTTCCTGGCCTCCGTGCTGCTGTGGTGGGCCCGCATGTACACCCGGGCCCGCGAG
CTGGGCATGGGCACGCACATCGCGTGGGCGTTTGCCGCGGCCATCTGGCTGGCCTTGGTG
CTTGGCCTTCTGCGCCCGATCCTGATGGGCAGCTGGAGCGAGGCCGTGCCCTACGGCATC
TTCAGCCACCTGGATTGGACGGCGGCGTTCTCGCTGCGTTACGGCAACCTCTTCTACAAC
CCCTTCCACGCGCTGTCGATCGCCTTCCTTTACGGGTCGGCTCTGCTGTTTGCCATGCAC
GGCGCCACCATCCTGGCCGTGGGTCGCTACGGTGGCGAGCGCGAGATCGAGCAGATCGTC
GACCGCGGCACGGCCTCCGAGCGCGCGGCCCTGTTCTGGCGCTGGACCATGGGCTTCAAC
GCCACGATGGAGTCCATCCACCGCTGGGCCTGGTGGTTCGCGGTGCTGTGCCCCTTGACC
GGTGGCATCGGCATCCTGCTGACGGGCACTGTGGTGGACAACTGGTATTTGTGGGCGGTC
AAGCATGGTGTAGCGCCCCCGTACCCGGCCGTCTATCCCTCACCGGTTGACCCGGCCACG
CTCATCCAGCCGCGC
>GCA-009927145-1-ASM992714v1-C452-cds2|GCA-009927145-1-ASM992714v1-C452 hypothetical protein  # GCA-009927145-1-ASM992714v1 # d__Bacteria;p__Pseudomonadota;c__Gammaproteobacteria;o__Burkholderiales;f__Burkholderiaceae;g__Polynucleobacter;s__ 
GGGCGCATTGGTAATGCCCAAATTGGCCCGATTTATTTGGGCTGGCTGGGAATAGCTTCC
TTATTTTTTGGCACCATTGCAATTCAAATCATGGGCTGGAATATGCTGGCTTCGGTGAAC
TGGAGTCCGATTCAATTTGTAAAGCAATTTTTTTGGTTATCACTTGATCCGCCTAATCCT
AAATATGGCTTGAAATTATTTATGCCCTTAGCTGAAGGTGGCTGGTGGATGATGGCTGGC
TTCTTCTTAACTGTCGCAATTCTTTTGTGGTGGTTACGTACCTATCGGCGCGCAGTCGCA
CTAGGTTTGGGAACGCATGTAGCTTGGGGATTTTTAGCCGCTATTTGGCTCTATTTAGTT
TTAGGATTTTTACGTCCTCTCCTAATGGGTAGCTGGAGCGAGGGCGTGCCATTTGGTATT
TTCTCGCACCTCGATTGGACAGCTGCTTTTTCTTTGCGTTATGGTAATTTATTTTACAAC
CCGTTCCACATGCTTTCAATTGCCTTCCTCTATGGCTCAGTGCTCTTATTTGCGATGCAC
GCCGGCACAATTTTGGCAGTCTCGCGTTTTGGCGGTGAGCGTGAAATAGAGCAGATCGTC
GATCGTGGAACTGCCTCAGAGCGGGCCGCTTTATTTTGGCGTTGGACAATGGGATTTAAC
GCTACCATGGAATCAATACATCGATGGGCTTGGTGGTTTGCTGTCCTCACACCATTAGTT
GGCGGCATCGGCATTCTATTAACTGGTACCGTGGTTGACAATTGGTATCTGTGGGCTGTT
AAGCACCATGTTGCACCAACTTACCCGAATGTATTCGGCGGCATTACGGTTGATCCTGCC
GCTACTTTTGTGGCTCCACCACCACCAGTTCCACAGATTCCAATGCAGGGGATGAAACCA
>GCA-009927155-1-ASM992715v1-C238-cds1|GCA-009927155-1-ASM992715v1-C238 hypothetical protein  # GCA-009927155-1-ASM992715v1 # d__Bacteria;p__Pseudomonadota;c__Gammaproteobacteria;o__Burkholderiales;f__Burkholderiaceae;g__Limnohabitans;s__ 
ACGGTTCAAGCAGTTGGCCCTGTTCATCATGGGATTGAACTCGGACACGGCAACAGTCCT
CGCACTGGCGAGCCTTTGATTCAGTATTGGCTGGGTCGCATCGGTAATGCACAACTCGGA
CCGATTTATTTGGGCGGGTTGGGCATTGCATCGATCATGTGCTTTGTCATTGCCTTTGTC
ACCATTGGTATGAATATGCTGGCGTCGGTCAATTGGGATCCCATTCAATTTGTGAGACAA
CTTTTTTGGTTGGCATTGGAGCCGCCTGCGCCTGGATATGGCCTTAGTCTTCCACCCATG
AATCAAGGGGGATGGTGGTTATTTACTGGTTTCTTTTTAACTGCATCATTATTTTTGTGG
TGGGCTCGCATGTATCGACGTGCGCGTGAACTCGGACTTGGAACGCACATACCATGGGCT
TTTGCTGCTGCTATTTGGTTGTATTTGGTATTGGGTTTGTTTCGCCCGATATTAATGGGT
TCATGGGGTGAGGCTGTTCCTTTTGGAATTTTCCCTCACTTGGATTGGACGGCTGCGTTT
TCATTGCGTTACGGCAATCTTTTTTATAACCCGTTCCATGCCTTGTCGATTGCGTTCTTG
TATGGAGCCACTTTGTTGTTTGCGATGCACGGTGCTACGATTTTGGCGGTGGGTCGTTAC
GGTGGCGAAAGAGAGATTGAACAAATTATCGATCGCGGAACTGCGTCAGAGCGCGCGGCC
TTATTTTGGAGATGGACCATGGGCTTTAATGCAACGATGGAGTCGATTCATCGCTGGGCT
TGGTGGTTTGCTGTGTTGTGTCCATTGGTGGGCGGCATCGGAATTTTATTAACAGGTACT
GTGGTTGATAACTGGTATTTGTGGGCAGTCAAGCACGGTGTTGCACCGCCTTATCCAACT
GTATTCCCTGAGGTCATCGATCCTGCAACATTGACAGGAGCAAAGCCA
>GCA-009927425-1-ASM992742v1-C13-cds7|GCA-009927425-1-ASM992742v1-C13 hypothetical protein  # GCA-009927425-1-ASM992742v1 # d__Bacteria;p__Pseudomonadota;c__Gammaproteobacteria;o__Burkholderiales;f__Burkholderiaceae;g__Rhodoferax;s__ 
ATGACTGAATATCAAAATCTCTTTACAACGGTACAGCCCACCGGGCCGGCCTCGGCTGGC
ATTGCGCTGCCCAAAGGCGACAGCGAACGCATCGGCACACCCTGGTTCTGGCACCTGGCC
GGCCGGCTGGGCAATGCACAAATCGGACCGATTTACCTGGGCGGCCTGGGGCTGGCCTCG
CTGGTGTTTGGCACCCTGGCCTTCAACATCATCGGCTTCAATATGCTGGCCATGGTGGAT
TGGAATCCGCTGCAATTGGTTCGTCAATTGTTCTGGCTGGCCCTTGAGCCACCGCCACCT
AGCTTTGGCCTGTCCATTCCGCCGCTCAACCAGGGTGGCTGGTGGCTGATTACCGGCTTT
TTGCTGACCATATCCATACTTTTGTGGTGGACCCGCATCTACCGGCGTGCCAGACAACTT
GGCCTGGGTACCCATGTGGCCTGGGCCTTTGCTGCTGCCATCTGGCTGTACCTGGTGTGC
GGTTTTTTCCGGCCGGTCCTGATGGGCAGCTGGTCAGAGGCAGTGCCCTTTGGCATCTTC
CCCCACCTCGATTGGGTCTCGGCGCTCTCGCTGCGCTACGGCAACCTGTTCTACAACCCC
TTCCACGCCCTGTCCATCGTGTTCTTGTACGGCTCAGTGCTGCTGTTTGCCATGCATGGG
GCAACTATTTTGGCAGTCAGTCGCTACGGCGGGGAGCGCGAGATTGAGCAAATCGTCGAT
CGCGGCACAGCCTCTGAGCGCGCCGCACTGTTCTGGCGCTGGACCATGGGTTTCAATGCC
ACGATGGAGTCGGTCCACCGCTGGGCCTGGTGGTTCGCGGTGTTGTGTCCCCTGGTGGGC
GGCATTGGCATCCTGCTGACCGGCACGGTGGTCGACAACTGGTATTTGTGGTCTGTCAAG
CACCACGTTGTGCCGTCCTATCCGGCGGTTTTCCCGGTGGTCGTGGACCCCGCTCTTCTG
GGAGTCAAGCCA
>GCA-010021505-1-ASM1002150v1-C213-cds3|GCA-010021505-1-ASM1002150v1-C213 hypothetical protein  # GCA-010021505-1-ASM1002150v1 # d__Bacteria;p__Pseudomonadota;c__Gammaproteobacteria;o__Burkholderiales;f__Burkholderiaceae;g__UBA3064;s__UBA3064 sp002342365 
ATGATTGAATATCAAAACCTCTTCACCCGGGTGCAGCTTCGCACCGATTCACACGGCCCG
GCCCATACCGGCTTGCCGCTACCACGCGGTGACTTTGGGCGTACCGGTGAACCCTGGTAC
TTTTACTGGGCGGGAAAGTTTGGCGAAGCGCAAATCGGTCCGATTTATCTTGGCGTGCTC
GGTAGCGCGTCCATCGTCTTTGGCGTACTCTGGTTCTGGATTGTCGGCTTTTCGATGCTG
TCCTCGGTGAATTGGAACATCATCGAAATGATCCGCCAGCTGCCATGGCTTGCGCTTGAA
CCGCCGCCGCCCGAATACGGTTTGCGCATGCCGCCGCTTCACAAAGGTGGCTGGTGGGTG
ATTGCGAGCTTTTTCCTCTTACTCTCGGTGCTTTTGTGGTGGGCGCGCACCTATGTTCGA
GCGCGGGCGCTCGGCATGGGCACCCATGTGGCCTGGGCCTTTGCTTCGGCGATCTGGCTT
TTTCTGGTGCTCGGACTCTTTCGCCCGGTGTTGATGGGCTCATGGTCTGAGGGTGTGCCC
TATGGGATTTTCCCGCACCTGGACTGGACCTCAGCGCTATCCATTCGATATGGTAATTTG
TTCTATAATCCATTTCATATGCTGTCGATTGTTTTCTTGTACGGATCGGTACTGCTCTTT
GCGATGCATGGCGCAACCATTCTTGCGGTAAGCCGCTACGGCGGTGAGCGCGAAATTGAG
CAAATCGTTGACCGTGGCACCGCCTCGGAGCGGGCTGCCTTGTTCTGGCGCTGGACCATG
GGTTTTAACGCTTCGATGGAGTCGATTCACCGTTGGGCCTGGTGGTTTGCGGTGCTTTGC
ACGCTCACAGGCGGCATCGGAATCCTTTTAACCGGCACGGTGGTCGATAACTGGTACTTG
TGGGCGGTCAAGCATCATGTGGCACCGTCTTATCCCGAAATAAGCCCACCCATCATCGAT
CCGGCCCTCACACCACAAGGAGCGAGCAAA
>GCA-010022065-1-ASM1002206v1-C16-cds4|GCA-010022065-1-ASM1002206v1-C16 hypothetical protein  # GCA-010022065-1-ASM1002206v1 # d__Bacteria;p__Pseudomonadota;c__Alphaproteobacteria;o__Rhodobacterales;f__Rhodobacteraceae;g__MED-G52;s__MED-G52 sp001627375 
GTGGTGGAATTGGTGGTTAGAGCTTCCGATCTGGCCAAGTCAAATAGGTATGTAATCATG
ATTGAGTATCAAAATATATTTACCCAAGTGCAGGTGCGTGGCCCTGCAGAAATGGGAATG
GACAACGAAAATAATATGTCCTCAGAGCGGATCGGCAACCCTCGCTTTTCAAATTTGATA
GGTTGGCTCGGTAACGCTCAGCTGGGCCCTGTTTATCTGGGGTGGACTGGCGTTGTATCC
TTAGCAACAGGTTTACTGTGGTTTAACATAGTAGGACTGAACATGTTGGCTCAGGTAGGC
TGGTCTATTCCCGAGTTTATAAGGCAATTTTTTTGGCTTGCTTTAGAACCTCCTGGTCCA
GAATGGGGACTGCGTATGCCTCCGCTGAATGATGGTGGTTGGTACATTATAGCTTCATTC
TTTTTATTAGTATCGGTATCGACTTGGTGGTTGCGCACCTATCTTTTGGCGCAGCAGCAT
AAGATGGGAAAACACGTTGCTTGGGCGTTCGCCGCAGCAATTTGGCTTTTCTTGGTGCTT
GGACTTTTTCGCCCCTTTCTAATGGGTAGCTGGTCAGAGGCAGTACCATACGGAATATTT
CCGCATTTAGATTGGACAACCGCTTATTCGATTAGATATGGGAACCTTTATTACAATCCA
TTTCACGCATTATCTATTGTTTTCCTATATGGATCAGTTCTTCTATTTGCTATGCATGGT
GGTACTATACTTGCTACTACGCGATTTGGCGGCGACCGCGAACTAGAACAGATATATGAC
CGTGGAACTGCCTCAGAGCGTGCTGCTCTGTTTTGGCGTTGGACTATGGGCTTCAATGCG
ACAATGGAAGGTATCCATAGGTGGGCCTGGTGGTTTGCTGTATTGTGTCCAATAACTGGT
GGAATAGGTATTTTGTTGACAGGGACAGTAGTTGATAACTGGTTCATCTGGGCTCAAGAA
CACCATTTTGCACCGATGTATGATGGTTCCTACGGTTATGAAAACTTTGGCTCATATGAA
GCTTTCATAGGTAAGGAGGAC
>GCA-010022325-1-ASM1002232v1-C148-cds7|GCA-010022325-1-ASM1002232v1-C148 hypothetical protein  # GCA-010022325-1-ASM1002232v1 # d__Bacteria;p__Pseudomonadota;c__Gammaproteobacteria;o__Burkholderiales;f__Burkholderiaceae;g__Polynucleobacter;s__ 
ATGGACTATCAAAATTTATTCACTCAGGTTCAGGTTGTCGCTGAACCGCATCATGGCTCA
CCACTTAATCCCAGAAAGGATGAGCGTGAGCGTATTGGCAAACCATTTTTAGTCCATTTA
TTTGGGCGTTTAGGCAATGCGCAGATTGGTCCTATTTATTTAGGAACGATTGGGATTGCA
TCCTTATTCTTTGGCATGATTGGCTTTCAGATTATTGGCTGGAATATGTTGGCCTCGGTC
AATTGGGATCCCATCCAGTTTGTGCGTCAACTGTTTTGGTTATCGCTCGATCCACCGTTA
CCCAAGCATGGCTTGAGTTTAAATATGCCACTCGCTGAGGGTGGTTGGTGGATGATGGCC
GGTGCATTCTTAACCGCATCGGTCTTGTTATGGTGGTGGCGCACCTACCGACGCGCAGTT
GCGCTTGGCATGGGTACGCATATCGCATGGGCTTTCCTCTCTGCAATCTGGTTATTTCTG
GTCTTGGGATTCTTTCGACCATTATTAGTTGGAAGTTGGAGTGAGGGCGTACCGTTTGGT
ATCTTCTCGCACCTCGATTGGACCGCTGCATTCTCTTTGCGTTACGGTAATTTGTTTTAC
AACCCATTCCATATGCTCTCGATTGCCTTCCTTTATGGATCAGCGCTGTTATTTGCAATG
CATGGCGCAACCATCTTAGCGGTTGGTCGATATGGTGGTGAGCGCGAGATTGAACAAATT
GTCGATCGCGGAACTGCATCGGAGCGTGCCGGACTATTTTGGAGATGGACCATGGGCTTT
AATGCC
>GCA-010022345-1-ASM1002234v1-C361-cds2|GCA-010022345-1-ASM1002234v1-C361 hypothetical protein  # GCA-010022345-1-ASM1002234v1 # d__Bacteria;p__Pseudomonadota;c__Alphaproteobacteria;o__Rhodobacterales;f__Rhodobacteraceae;g__HIMB11;s__HIMB11 sp003486095 
ATGGTGGAACTGGTGGTTAGAAATGCCAATTTGGCCAAGTCAGATGGGGATGTAATTATG
ATTGAGTATCAGAATATATTCACACAAGTGCAGGTCCGTGGGCCCGCCGAAATGGGTGTA
GATAACGAAAACAACATGATGTCCGAACGTATCGGTACACCTGGGTTTTCAAATCTTGCT
GGATGGCTTGGAAACGCGCAATTGGGGCCTGTTTACCTTGGTTGGACCGGGGTGATATCG
CTCGCCACTGGTTTGCTATGGTTCAACATTGTTGGCTTGAATATGCTTGCGCAGGTTGGT
TGGTCAATCCCAGAGTTTTTGCGCCAATTCTTTTGGTTGGCACTTGAACCTCCAGGACCC
GAATGGGGCATGCGTATGCCACCTTTGGATCAGGGCGGTTGGTATCTAATCAGCTCGCTT
TTCTTGTTGGTATCAGTTTGCACCTGGTGGTTGAGAACCTATCTCTTGGCGCAACAGCAT
AAGATGGGCAAACACGTCGCATGGGCATTTGCCGCTGCGATATGGTTGTTCCTCGTCCTT
GGTCTGTTCCGTCCTGTGTTGATGGGTAGCTGGTCAGAGGCCGTTCCATATGGGATTTTC
CCACATTTGGATTGGACCACTGCATTCTCAATTCGCTACGGCAACCTCTATTATAACCCG
TTCCATGCACTCTCGATTGTGTTCTTGTACGGTTCAGTTCTTCTGTTCGCAATGCACGGC
GCAACGATCCTTGCGGTAACTCGTTTTGGTGGCGATCGTGAATTGGAGCAAATCTATGAC
CGAGGAACAGCATCAGAACGAGCTGCATTGTTCTGGAGATGGACTATGGGCTTTAACGCC
ACAATGGAGGGTATCCACCGTTGGGCGTGGTGGTTTGCAGTCTTGTGTCCAATCACAGGT
GGTATCGGTATCTTGTTGACTGGCACGGTGGTGGACAACTGGTTCATCTGGGCTCAGGAA
CATTACTTCGCTCCGATGTATGACGGTTCCTACGGTTATGAAAACTATGGCTCTTACGAG
TCATTCATCGGCCAGGAGGAC
>GCA-010022365-1-ASM1002236v1-C32-cds2|GCA-010022365-1-ASM1002236v1-C32 hypothetical protein  # GCA-010022365-1-ASM1002236v1 # d__Bacteria;p__Pseudomonadota;c__Alphaproteobacteria;o__Rhodobacterales;f__Rhodobacteraceae;g__MED-G52;s__MED-G52 sp001627375 
ATGATTGAGTATCAAAATATATTTACCCAAGTGCAGGTGCGTGGCCCTGCAGAAATGGGA
ATGGACAACGAAAATAATATGTCCTCAGAGCGGATCGGTAACCCTCGCTTTTCAAATTTG
ATAGGTTGGCTCGGTAACGCTCAGCTGGGCCCTGTTTATCTGGGGTGGACTGGCGTTGTA
TCCTTAGCAACAGGTTTACTGTGGTTTAACATAGTAGGACTGAACATGTTGGCTCAGGTA
GGCTGGTCTATTCCCGAGTTTATAAGGCAATTTTTTTGGCTTGCTTTAGAACCTCCTGGT
CCAGAATGGGGACTGCGTATGCCTCCGCTGAATGATGGTGGTTGGTACATTATAGCTTCA
TTCTTTTTATTAGTATCGGTATCGACTTGGTGGTTGCGCACCTATCTTTTGGCGCAGCAG
CATAAGATGGGAAAACACGTTGCTTGGGCGTTCGCCGCAGCAATTTGGCTTTTCTTGGTG
CTTGGACTTTTTCGCCCCTTTCTAATGGGTAGCTGGTCAGAGGCAGTACCATACGGAATA
TTTCCGCATTTAGATTGGACAACCGCTTATTCAATTAGATATGGGAACCTTTACTACAAT
CCATTTCACGCATTATCTATTGTTTTCCTATATGGATCAGTTCTTCTATTTGCTATGCAT
GGTGGTACTATACTTGCTACTACGCGATTTGGCGGCGACCGCGAACTAGAACAGATATAT
GACCGTGGAACTGCCTCAGAGCGTGCTGCTCTGTTTTGGCGTTGGACTATGGGCTTCAAT
GCGACAATGGAAGGTATCCATAGGTGGGCCTGGTGGTTTGCTGTATTGTGTCCAATAACT
GGTGGAATAGGTATTTTGTTGACAGGGACAGTAGTTGATAACTGGTTCATCTGGGCTCAA
GAACACCATTTTGCACCGATGTATGATGGTTCCTACGGTTATGAAAACTTTGGCTCATAT
GAAGCTTTCATAGGTAAGGAGGAC
>GCA-010022375-1-ASM1002237v1-C167-cds6|GCA-010022375-1-ASM1002237v1-C167 hypothetical protein  # GCA-010022375-1-ASM1002237v1 # d__Bacteria;p__Pseudomonadota;c__Alphaproteobacteria;o__Rhodobacterales;f__Rhodobacteraceae;g__HIMB11;s__HIMB11 sp003486095 
ATGGTGGAACTGGTGGTTGGAAATGCCAATTTGGCCAAGTCAGATGGGGATGTAATTATG
ATTGAGTATCAGAATATATTCACACAAGTGCAGGTCCGCGGACCCGCCGAAATGGGTGTA
GATAACGAAAACAATATGATGTCTGAACGTATCGGCACACCTGGGTTTTCAAATCTTGCC
GGATGGCTTGGAAACGCGCAACTGGGGCCTGTTTACCTTGGTTGGACTGGGGTGATATCG
CTTGCCACCGGTTTGCTATGGTTCAACATTGTTGGCCTGAACATGCTTGCGCAGGTTGGT
TGGTCAATTCCAGAGTTTTTGCGCCAATTCTTTTGGTTGGCACTTGAACCTCCAGGACCC
GAATGGGGCATGCGTATGCCACCTTTGGATCAGGGCGGTTGGTATCTAATCAGCTCGCTT
TTCTTGTTGGTATCAGTTTGCACCTGGTGGTTGAGAACCTATCTCTTGGCGCAACAGCAT
AAGATGGGCAAACACGTCGCATGGGCATTTGCCGCTGCGATATGGTTGTTCCTCGTCCTT
GGTCTGTTCCGTCCTGTGTTGATGGGTAGCTGGTCAGAGGCCGTTCCATATGGGATTTTC
CCACACTTGGATTGGACCACAGCATTCTCAATTCGCTACGGCAACCTCTATTATAACCCG
TTCCATGCACTCTCAATTGTGTTCTTGTACGGTTCAGTACTTCTGTTCGCGATGCACGGC
GCAACGATCCTTGCGGTAACACGTTTTGGTGGTGATCGCGAATTGGAACAAATCTATGAT
CGAGGAACAGCATCAGAACGTGCTGCATTGTTCTGGAGATGGACTATGGGCTTTAACGCG
ACGATGGAGGGTATACACCGTTGGGCGTGGTGGTTTGCAGTTTTGTGTCCAATCACAGGT
GGTATTGGTATCTTGTTAACAGGTACAGTTGTCGACAACTGGTTCATCTGGGCTCAAGAA
CATTACTTTGCTCCGATGTATGACGGTTCCTACGGTTATGAAAACTATGGCTCGTATGAG
TCATTTATCGGCCAGGAGGAC
>GCA-010022405-1-ASM1002240v1-C659-cds2|GCA-010022405-1-ASM1002240v1-C659 hypothetical protein  # GCA-010022405-1-ASM1002240v1 # d__Bacteria;p__Pseudomonadota;c__Alphaproteobacteria;o__Rhodobacterales;f__Rhodobacteraceae;g__MED-G52;s__MED-G52 sp002457055 
ATGGTGGAATTGGTGGTTAGAACTTCCAATCTGGCCAAGTCAAATAGGTATGTAATCATG
ATTGAGTATCAAAATATATTTACCCAAGTGCAGGTGCGTGGCCCTGCGGAAATGGGAATG
GACAATGAAAATAACATGTCCTCAGAGCGCGCAGGCAATCCTCGTTTTTCAAATTTGATA
GGTTGGCTAGGTAACGCTCAGCTTGGCCCAGTATATCTGGGATGGACAGGTGTTATATCT
TTGGCGACAGGCTTACTATGGTTCAACATAGTAGGATTAAATATGCTGGCTCAAGTAGGG
TGGTCTATTCCAGAGTTCATAAGACAATTCTTTTGGCTCGCTCTAGAACCTCCTGGTCCA
GAATGGGGACTGCGTATGCCTCCGCTTAATGACGGTGGTTGGTATATTATAGCTTCTTTC
TTTTTATTAGTGTCGGTATCAACTTGGTGGTTGCGAACATATCTTTTGGCGCAGCAGCAC
AAGATGGGGAAACACGTTGCTTGGGCGTTTGCCGCAGCAATTTGGCTTTTCTTGGTGCTT
GGACTTTTCCGCCCCTTTCTTATGGGTAGTTGGTCAGAAGCCGTACCATATGGTATTTTC
CCTCACTTAGATTGGACGACAGCTTATTCTATTAGATACGGAAACCTTTATTACAACCCA
TTCCATGCATTATCCATTGTGTTCTTATATGGATCGGTACTTTTGTTTGCTATGCATGGT
GGTACCATTCTCGCTACTACGCGATTTGGTGGTGACCGCGAACTCGAACAGATATACGAT
CGAGGAACGGCCTCAGAGCGTGCAGCTCTGTTTTGGCGTTGGACAATGGGCTTCAATGCG
ACAATGGAAGGTATCCACAGGTGGGCTTGGTGGTTCGCCGTATTGTGTCCAATAACTGGT
GGAATAGGTATTTTGCTGACAGGGACAGTAGTTGATAACTGGTTCATCTGG
>GCA-010022645-1-ASM1002264v1-C121-cds3|GCA-010022645-1-ASM1002264v1-C121 hypothetical protein  # GCA-010022645-1-ASM1002264v1 # d__Bacteria;p__Pseudomonadota;c__Gammaproteobacteria;o__Burkholderiales;f__Burkholderiaceae;g__UBA3064;s__UBA3064 sp002342365 
ATGATTGAATATCAAAACCTCTTCACCCGAGTGCAGCTTCGCACCGATTCACACGGCCCG
GCCCATACCGGCTTGCCGCTACCACGCGGTGACTTTGAGCGAACCGGCGAACCTTGGTAC
TTTTACTGGGCGGGAAAGTTTGGCGAAGCGCAAATCGGTCCGATTTATCTTGGCGTGCTC
GGTAGCGCGTCCATCGTCTTTGGCGTACTCTGGTTCTGGATTGTCGGCTTTTCGATGCTG
TCCTCGGTGAATTGGAACATCATCGAAATGATCCGCCAGCTGCCATGGCTTGCGCTTGAA
CCGCCGCCGCCCGAATACGGTTTGCGCATGCCGCCGCTTCACAAAGGTGGCTGGTGGGTG
ATTGCCAGCTTTTTCCTTTTGCTTTCGGTGCTTTTGTGGTGGGCGCGCACCTATGTTCGA
GCGCGGGCGCTCGGCATGGGCACCCATGTGGCCTGGGCCTTTGCTTCGGCGATCTGGCTT
TTTCTGGTGCTCGGACTCTTTCGCCCGGTGTTGATGGGCTCATGGTCTGAGGGCGTACCC
TATGGGATTTTCCCGCACCTCGACTGGACGTCTGCCTTATCAATTCGATACGGTAATTTG
TTCTATAACCCATTTCATATGCTATCGATAGTGTTTTTATATGGATCAGCACTCTTGTTT
GCGATGCACGGTGCAACAATCCTCGCGGTGAGTCGCTACGGCGGTGAGCGCGAAATTGAG
CAAATCGTTGATCGCGGCACCGCCTCGGAGCGGGCAGCCTTGTTCTGGCGTTGGACCATG
GGCTTTAACGCTTCGATGGAGTCGATTCACCGCTGGGCCTGGTGGTTTGCGGTGCTTTGC
ACGCTCACAGGCGGCATCGGAATCCTTCTCACCGGCACGGTGGTCGATAACTGGTACTTG
TGGGCGGTCAAGCACCATGTGGCACCGTCTTATCCCGAAATAAGCCCACCCATCATCGAT
CCGGCCCTCACACCACAAGGAGCGAGCAAA
>GCA-010022725-1-ASM1002272v1-C116-cds6|GCA-010022725-1-ASM1002272v1-C116 hypothetical protein  # GCA-010022725-1-ASM1002272v1 # d__Bacteria;p__Pseudomonadota;c__Alphaproteobacteria;o__Rhodobacterales;f__Rhodobacteraceae;g__MED-G52;s__MED-G52 sp001627375 
GTGGTTAGAGCTTCCGATCTGGCCAAGTCAAATAGGTATGTAATCATGATTGAGTATCAA
AATATATTTACCCAAGTGCAGGTGCGTGGCCCTGCAGAAATGGGAATGGACAACGAAAAT
AATATGTCCTCAGAGCGGATCGGCAACCCTCGCTTTTCAAATTTGATAGGTTGGCTCGGT
AACGCTCAGCTGGGCCCTGTTTATCTGGGGTGGACTGGCGTTGTATCCTTAGCAACAGGT
TTACTGTGGTTTAACATAGTAGGACTGAACATGTTGGCTCAGGTAGGCTGGTCTATTCCC
GAGTTTATAAGGCAATTTTTTTGGCTTGCTTTAGAACCTCCTGGTCCAGAATGGGGACTG
CGTATGCCTCCGCTCAATGATGGTGGTTGGTACATTATAGCTTCATTCTTTTTATTAGTA
TCGGTATCGACTTGGTGGTTGCGCACCTATCTTTTGGCGCAGCAGCATAAGATGGGAAAA
CACGTTGCTTGGGCGTTCGCCGCAGCAATTTGGCTTTTCTTGGTGCTTGGACTTTTTCGC
CCCTTTCTAATGGGTAGCTGGTCAGAGGCAGTACCATACGGAATATTTCCGCATTTAGAT
TGGACAACCGCTTATTCAATTAGATATGGGAACCTTTACTACAATCCATTTCACGCATTA
TCTATTGTTTTCCTATATGGATCAGTTCTTCTATTTGCTATGCATGGTGGTACTATACTT
GCTACTACGCGATTTGGCGGCGACCGCGAACTAGAACAGATATATGACCGTGGAACTGCC
TCAGAGCGTGCTGCTCTGTTTTGGCGTTGGACTATGGGCTTCAATGCGACAATGGAAGGT
ATCCATAGGTGGGCCTGGTGGTTTGCTGTATTGTGTCCAATAACTGGTGGAATAGGTATT
TTGTTGACAGGGACAGTAGTTGATAACTGGTTCATCTGGGCTCAAGAACACCATTTTGCA
CCGATGTATGATGGTTCCTACGGTTATGAAAACTTTGGCTCATATGAAGCTTTCATAGGT
AAGGAGGAC
>GCA-010023165-1-ASM1002316v1-C314-cds1|GCA-010023165-1-ASM1002316v1-C314 hypothetical protein  # GCA-010023165-1-ASM1002316v1 # d__Bacteria;p__Pseudomonadota;c__Alphaproteobacteria;o__Rhodobacterales;f__Rhodobacteraceae;g__HIMB11;s__HIMB11 sp003486095 
ATGGTGGAACTGGTGGTTGGAAATGCCAATTTGGCCAAGTCAGATGGGGATGTAATTATG
ATTGAGTATCAGAATATATTCACACAAGTGCAGGTCCGCGGACCCGCCGAAATGGGTGTA
GATAACGAAAACAATATGATGTCCGAACGTATCGGCACACCTGGGTTTTCAAATCTTGCT
GGATGGCTTGGAAACGCGCAATTGGGGCCTGTTTACCTTGGTTGGACCGGGGTGATATCG
CTCGCCACTGGTTTGCTATGGTTCAACATTGTTGGCTTGAATATGCTTGCGCAGGTTGGT
TGGTCAATCCCAGAGTTTTTGCGCCAATTCTTTTGGTTGGCACTTGAACCTCCAGGACCT
GAGTGGGGTCTGCGCATGCCACCATTAGATCAGGGTGGTTGGTATCTGATCAGCTCGCTG
TTCTTGTTGGTATCAGTCTGCACCTGGTGGCTAAGAACCTATCTCTTGGCGCAACAGCAC
AAGATGGGCAAACACGTCGCATGGGCATTTGCCGCCGCGATTTGGTTGTTCCTTGTCCTT
GGTCTGTTCCGTCCTGTGTTGATGGGTAGCTGGTCAGAGGCCGTTCCATATGGGATTTTC
CCACATTTGGATTGGACCACTGCATTCTCAATTCGCTACGGCAACCTCTATTATAACCCG
TTCCATGCACTCTCGATTGTGTTCTTGTACGGTTCAGTTCTTCTGTTCGCAATGCACGGC
GCAACGATCCTTGCGGTAACTCGTTTTGGTGGCGATCGTGAATTGGAGCAAATCTATGAC
CGAGGAACAGCATCAGAACGAGCTGCATTGTTCTGGAGATGGACTATGGGCTTTAACGCC
ACAATGGAGGGTATCCACCGTTGGGCGTGGTGGTTTGCA
>GCA-010023265-1-ASM1002326v1-C177-cds1|GCA-010023265-1-ASM1002326v1-C177 hypothetical protein  # GCA-010023265-1-ASM1002326v1 # d__Bacteria;p__Pseudomonadota;c__Gammaproteobacteria;o__Burkholderiales;f__Burkholderiaceae;g__UBA3064;s__UBA3064 sp002342365 
ATGATTGAATATCAAAACCTCTTCACCCGAGTGCAGCTTCGCACCGATTCACACGGCCCG
GCCCATACCGGCTTGCCGCTACCACGCGGTGACTTTGAGCGAACCGGCGAACCTTGGTAC
TTTTACTGGGCGGGAAAGGTCGGCGAAGCGCAAATCGGTCCGATTTATCTTGGCGTGCTC
GGTAGCGCGTCCATCGTCTTTGGCGTACTCTGGTTCTGGATTGTCGGCTTTTCGATGCTG
TCCTCGGTGAATTGGAACATCATCGAAATGATCCGCCAGCTGCCATGGCTTGCGCTTGAA
CCGCCGCCGCCCGAATACGGTTTGCGCATGCCGCCGCTTCACAAAGGTGGCTGGTGGGTG
ATTGCGAGCTTTTTCCTCTTACTCTCGGTGCTTTTGTGGTGGGCGCGCACCTATGTTCGA
GCGCGGGCGCTCGGCATGGGCACCCATGTGGCCTGGGCCTTTGCTTCGGCGATCTGGCTT
TTTCTGGTGCTCGGACTCTTTCGCCCGGTGTTGATGGGCTCATGGTCTGAGGGCGTACCC
TATGGGATTTTCCCGCACCTCGACTGGACGTCTGCCTTATCAATTCGATACGGTAATTTG
TTCTATAACCCATTTCATATGCTATCGATAGTGTTTTTATATGGATCAGCACTCTTGTTT
GCGATGCACGGTGCAACAATCCTCGCGGTGAGTCGCTACGGCGGTGAGCGCGAAATTGAG
CAAATCGTTGATCGCGGCACCGCCTCGGAGCGGGCAGCCTTGTTCTGGCGTTGGACCATG
GGCTTTAACGCTTCGATGGAGTCGATTCACCGCTGGGCCTGGTGGTTTGCGGTGCTTTGC
ACGCTCACAGGCGGCATCGGCATCTTACTGACCGGTACAGTGGTCGATAACTGGTACTTG
TGGGCGGTCAAGCATCACGTCGCGCCGGCTTATCCCGAGATAAGCCCACCCATCATCGAT
CCAGCCCTCACACCACAAGGAGCGAGCAAA
>GCA-010023345-1-ASM1002334v1-C378-cds2|GCA-010023345-1-ASM1002334v1-C378 hypothetical protein  # GCA-010023345-1-ASM1002334v1 # d__Bacteria;p__Pseudomonadota;c__Gammaproteobacteria;o__Burkholderiales;f__Burkholderiaceae;g__Limnohabitans;s__ 
ATGGCTGACTACTACAACCTTTTCACCACGGTGCAAGCCAAGGGGCCTGTGCACCATGGT
GTTGAACTCGGGCCAGGCAACAGCCCGCGCTTTGGCCATCCTGCCATCTTTTGGATATTG
GGCAAGATTGGCAATGCCCAACTGGGTCCGATTTATTTGGGTGGATTTGGCGTGCTGTCT
TTGGTATGCGGCATGCTGGCATTCAACATCATTGGTTTGAACATGTTGGCATCCGTCAAC
TGGGATCCGGTTCAATTGATTCGTCAATTGTTTTGGTTGGCGCTTGAACCCCCACCCCCC
GAATACGGTTTGTCTTTACCACCGCTCAACCAAGGTGGTTGGTTTTTGATTGTCGGATTG
TTGTTGTCTATTTCGGTGTTGTCTTGGTGGGTGCGCATGTACCGCCGTGCGATTGCATTA
GGCATGGGCACGCATGTGGCCTGGGCTTTCGCTGCAGCGCTGTGGTTGTTTTTTGTGTTG
GGATTGTTCCGCCCAATCTTGATGGGTTCATGGGGCGAGGCCGTGCCTTACGGCATCTTC
CCGCACCTGGACTGGACGGCCGCGTTGTCGATCCGTTATGGCAATCTTTTCTACAACCCG
TTTCACGCTTTGTCGATTGTGTTTTTGTATGGCTCGGTGCTGTTGTTTGCCATGCACGGC
GCAACCATTTTGGCCGTGACCCGGTTTGGGGGTGAACGTGAAATTGAACAAATCGTTGAC
CGGGGTACCGCATCAGAACGTGCGGCATTGTTCTGGCGCTGGACCATGGGCTTTAACGCG
ACCATGGAATCGATCCACCGCTGGGCTTGGTGGTTCGCGGTGTTGTGTCCATTGACCGGT
GGCATCGGTATTTTGCTCACCGGAACCGTGGTGGACAACTGGTATTTGTGGGCGATCAAA
CATGGTGTGGCGCCTCCTTATCCGAATGTTTTCCCTCCTGTCGTTGACCCGGCGCTCACT
CTGGGAGTCAAG
>GCA-010023645-1-ASM1002364v1-C72-cds5|GCA-010023645-1-ASM1002364v1-C72 hypothetical protein  # GCA-010023645-1-ASM1002364v1 # d__Bacteria;p__Pseudomonadota;c__Gammaproteobacteria;o__Burkholderiales;f__Burkholderiaceae;g__Polynucleobacter;s__ 
AAGCATGGCTTGAGTTTAAATATGCCACTCGCTGAGGGTGGTTGGTGGATGATGGCCGGT
GCATTCTTAACCGCATCGGTCTTGTTATGGTGGTGGCGCACCTACCGACGCGCAGTTGCG
CTTGGCATGGGTACGCATATCGCATGGGCTTTCCTCTCTGCAATCTGGTTATTTCTGGTC
TTGGGATTCTTTCGACCATTATTAGTTGGAAGTTGGAGTGAGGGAGTACCGTTTGGTATC
TTCTCGCACCTCGATTGGACCGCTGCATTCTCTTTGCGTTACGGTAATTTGTTTTACAAC
CCATTCCATATGCTCTCGATTGCCTTCCTTTATGGATCAGCGCTGTTATTTGCAATGCAT
GGCGCAACCATCTTAGCGGTTGGTCGATATGGTGGTGAGCGCGAGATTGAACAAATTGTC
GATCGCGGAACTGCATCGGAGCGTGCCGGACTATTTTGGAGATGGACCATGGGCTTTAAT
GCCACGATGGAGTCCATTCACCGTTGGGCCTGGTGGTTTGCCGTATTGGTACCACTGACA
GGTGGAATCGGAATTTTATTAACGGGTACTGTGGTTGATAACTGGTACTTGTGGGCAGTC
AAGCATGGGGTTGCACCAGCATACCCTGATGTGTATAGCATCCCCACAGTTGATCCAGCA
GCGACATTCGTGCCACCTCCACCCGTCGCCAAA
>GCA-010023665-1-ASM1002366v1-C508-cds1|GCA-010023665-1-ASM1002366v1-C508 hypothetical protein  # GCA-010023665-1-ASM1002366v1 # d__Bacteria;p__Pseudomonadota;c__Alphaproteobacteria;o__Rhodobacterales;f__Rhodobacteraceae;g__HIMB11;s__HIMB11 sp003486095 
ATGGTGGAACTGGTGGTTAGAAATGCCAATTTGGCCAAGTCAGATGGGGATGTAATTATG
ATTGAGTATCAGAATATATTCACACAAGTGCAGGTCCGTGGACCCGCCGAAATGGGTGTA
GATAACGAAAACAACATGATGTCCGAGCGTATCGGTACACCTGGGTTTTCAAATCTTGCT
GGATGGCTTGGAAACGCGCAATTGGGGCCTGTTTACCTTGGTTGGACCGGGGTGATATCG
CTCGCCACTGGTTTGCTATGGTTCAACATTGTTGGCTTGAATATGCTTGCGCAGGTTGGT
TGGTCAATCCCAGAGTTTTTGCGCCAATTCTTTTGGTTGGCACTTGAACCTCCAGGACCT
GAGTGGGGTCTGCGCATGCCACCATTAGATCAGGGTGGTTGGTATCTGATCAGCTCGCTG
TTCTTGTTGGTATCAGTCTGCACCTGGTGGCTAAGAACCTATCTCTTGGCGCAACAGCAC
AAGATGGGCAAACACGTCGCATGGGCATTTGCCGCCGCGATTTGGTTGTTCCTTGTCCTT
GGTCTGTTCCGTCCTGTGTTGATGGGTAGCTGGTCAGAGGCCGTTCCATATGGGATTTTC
CCACACTTGGATTGGACCACAGCATTCTCAATTCGCTACGGCAACCTCTATTATAACCCG
TTCCATGCACTCTCAATTGTGTTCTTGTACGGTTCAGTACTTCTGTTCGCGATGCACGGC
GCAACGATCCTTGCGGTAACACGTTTTGGTGGTGATCGCGAATTGGAACAAATCTATGAT
CGAGGAACAGCATCAGAACGTGCTGCATTGTTCTGGAGATGGACTATGGGCTTTAACGCG
ACGATGGAGGGTATACACCGTTGGGCGTGGTGGTTTGCAGTTTTGTGTCCAATCACAGGT
GGTATTGGTATCTTGTTAACAGGTACAGTTGTCGACAACTGGTTCATCTGGGCTCAAGAA
CATTACTTTGCTCCGATGTATGACGGTTCCTACGGTTATGAAAACTATGGCTCTTACGAG
TCATTCATCGGCCAGGAGGAC
>GCA-010023895-1-ASM1002389v1-C105-cds6|GCA-010023895-1-ASM1002389v1-C105 hypothetical protein  # GCA-010023895-1-ASM1002389v1 # d__Bacteria;p__Pseudomonadota;c__Gammaproteobacteria;o__Burkholderiales;f__Burkholderiaceae;g__UBA3064;s__UBA3064 sp002342365 
ATGATTGAATATCAAAACCTCTTCACCCGGGTGCAGCTTCGCACCGATTCACACGGCCCG
GCCCATACCGGCTTGCCGCTACCACGCGGTGACTTTGGGCGTACCGGTGAACCCTGGTAC
TTTTACTGGGCGGGAAAGTTAGGCGAAGCGCAAATCGGTCCGATTTATCTTGGCGTGCTC
GGTAGCGCGTCCATCGTCTTTGGCGTACTCTGGTTCTGGATTGTCGGCTTTTCGATGCTG
TCCTCGGTGAATTGGAACATCATCGAAATGATCCGCCAGCTGCCATGGCTTGCGCTTGAA
CCGCCGCCGCCCGAATACGGTTTGCGCATGCCGCCGCTTCACAAAGGTGGCTGGTGGGTG
ATTGCCAGCTTTTTCCTTTTGCTTTCGGTGCTTTTGTGGTGGGCGCGCACCTATGTTCGA
GCGCGGGCGCTCGGCATGGGCACCCATGTGGCCTGGGCCTTTGCTTCGGCGATCTGGCTT
TTTCTGGTGCTCGGACTCTTTCGCCCGGTGTTGATGGGCTCATGGTCTGAGGGCGTACCC
TATGGGATTTTCCCGCACCTCGACTGGACGTCTGCCTTATCAATTCGATACGGTAATTTG
TTCTATAACCCATTTCATATGCTATCGATAGTGTTTTTATATGGATCAGCACTCTTGTTT
GCGATGCACGGTGCAACAATCCTCGCGGTGAGTCGCTACGGCGGTGAGCGCGAAATTGAG
CAAATCGTTGATCGCGGCACCGCCTCGGAGCGGGCAGCCTTGTTCTGGCGTTGGACCATG
GGCTTTAACGCTTCAATGGAGTCGATTCACCGCTGGGCCTGGTGGTTTGCGGTGCTTTGT
ACGCTCACAGGCGGCATCGGAATCCTTCTCACCGGCACGGTGGTCGATAACTGGTACTTG
TGGGCGGTCAAGCACCATGTGGCACCGTCTTATCCCGAAATAAGCCCACCCATCATCGAT
CCGGCCCTCACACCACAAGGAGCGAGCAAA
>GCA-010024065-1-ASM1002406v1-C472-cds2|GCA-010024065-1-ASM1002406v1-C472 hypothetical protein  # GCA-010024065-1-ASM1002406v1 # d__Bacteria;p__Pseudomonadota;c__Gammaproteobacteria;o__Burkholderiales;f__Burkholderiaceae;g__UBA3064;s__UBA3064 sp002342365 
GATTCACACGGCCCGGCCCATACCGGCTTGCCGCTACCACGCGGTGACTTTGGGCGTACC
GGTGAACCCTGGTACTTTTACTGGGCGGGAAAGTTCGGCGAAGCGCAAATCGGTCCGATT
TATCTCGGTGTGCTCGGTAGCGCGTCCATTGTCTTTGGCGTACTCTGGTTCTGGATTGTC
GGCTTTTCGATGCTGTCCTCGGTGAATTGGAACATCATCGAAATGATCCGCCAGCTGCCA
TGGCTTGCGCTTGAACCGCCGCCGCCCGAATACGGTTTGCGCATGCCGCCGCTTCACAAA
GGTGGCTGGTGGGTGATTGCCAGCTTTTTCCTTTTGCTTTCGGTGCTTTTGTGGTGGGCG
CGCACCTATGTTCGAGCGCGGGCGCTCGGCATGGGCACCCATGTGGCCTGGGCCTTTGCT
TCGGCGATCTGGCTTTTTCTGGTGCTCGGACTCTTTCGCCCGGTGTTGATGGGCTCATGG
TCTGAGGGCGTACCCTATGGGATTTTCCCGCACCTCGACTGGACGTCTGCCTTATCAATT
CGATACGGTAATTTGTTCTATAACCCATTTCATATGCTATCGATAGTGTTTTTATATGGA
TCAGCACTCTTGTTTGCGATGCACGGTGCAACAATCCTCGCGGTGAGTCGCTACGGCGGT
GAGCGCGAAATTGAGCAAATCGTTGATCGCGGCACCGCCTCGGAGCGGGCAGCCTTGTTC
TGGCGTTGGACCATGGGCTTTAACGCTTCGATGGAGTCGATTCACCGCTGGGCCTGGTGG
TTTGCGGTGCTTTGTACGCTCACAGGCGGCATCGGAATCCTTCTCACCGGCACGGTGGTC
GATAACTGGTACTTGTGGGCGGTCAAGCACCATGTGGCACCGTCTTATCCCGAAATAAGC
CCACCCATCATCGATCCGGCCCTCACACCACAAGGAGCGAGCAAA
>GCA-010024325-1-ASM1002432v1-C67-cds8|GCA-010024325-1-ASM1002432v1-C67 hypothetical protein  # GCA-010024325-1-ASM1002432v1 # d__Bacteria;p__Pseudomonadota;c__Alphaproteobacteria;o__Rhodobacterales;f__Rhodobacteraceae;g__LFER01;s__LFER01 sp001510135 
ATGGTTGAGTATCAAAACATATTTACGCAAGTTCAGGTCCAAGGACCGCCTGAAATGGGT
GTGGTTGAGGACGTTGATCTGCGTGAACGCAGCAATGCCACTGCATTTTCGAAACTCTTT
GGCTGGTTTGGAAATGCACAATTAGGTCCATTTTATCTGGGAGCTTTAGGGTTTGCCTCT
CTCGCCTCCGGTCTTGCGTGGTTCTTAATTGTCGGATTGAGTTACTGGCAACAAGCCGGT
TGGAACCCAGGCGTATTTGCGCGGGATCTGTTTTACTTCTCGCTTGAACCGCCGGCACCC
GAATATGGGTTGAGCATTCCTCCGCTCAAAGAGGGTGGACTTTGGTTTATTGCCAGCTTC
TTCCTCTTGGTATCCGTGATGACGTGGTGGGCGCGCGCCTATGTGCTCGCGCAGCAGCTA
AAGATGGGCAAACATGTATTCTATGCCTTCGGATCAGCCATATGGTTGTTCCTTGTGCTT
GGTCTCATCCGCCCAATCTTTATGGGAAGCTGGTCAGAAGCTGTGCCTTACGGCATTTTC
TCGCACCTCGACTGGACCATGACCTTTTCAGTGACCTATGGAAACCTGTTCTACAATCCA
TTCCACGCGCTTTCGATTGCGTTCCTATATGGATCAGCGCTGCTCTTTGCGATGCATGGG
GCGACCATCCTTGCGGTCTCTCGTTTCGGCGGAGATCGGGAATTGGAACAAATCGCTGAT
CGGGGTACTGCCTCTGAACGTGCTGGTCTTTTCTGGCGCTGGACCATGGGCTTTAACGCC
ACGATGGAAGGCATCCACAGATGGGCTTGGTGGTTTGCGGTTCTGGTTCCGATCACCGGC
GGTATTGGCATTCTACTGACCGGTACGGTCGTGGATAACTGGTATCTCTGGGCGCAGGAA
CATGGCTTTGCACCGCTTGAT
>GCA-010024425-1-ASM1002442v1-C132-cds3|GCA-010024425-1-ASM1002442v1-C132 hypothetical protein  # GCA-010024425-1-ASM1002442v1 # d__Bacteria;p__Pseudomonadota;c__Gammaproteobacteria;o__Burkholderiales;f__Burkholderiaceae;g__UBA3064;s__UBA3064 sp002342365 
ATGATTGAATATCAAAACCTCTTCACCCGAGTGCAGCTTCGCACCGATTCACACGGCCCG
GCCCATACCGGCTTGCCGCTACCACGCGGTGACTTTGAGCGAACCGGCGAACCTTGGTAC
TTTTACTGGGCGGGAAAGGTCGGCGAAGCGCAAATCGGTCCGATTTATCTTGGCGTGCTC
GGTAGCGCGTCCATCGTCTTTGGCGTACTCTGGTTCTGGATTGTCGGCTTTTCGATGCTG
TCCTCGGTGAATTGGAACATCATCGAAATGATCCGCCAGCTGCCATGGCTTGCGCTTGAA
CCGCCGCCGCCCGAATACGGTTTGCGCATGCCGCCGCTTCACAAAGGTGGCTGGTGGGTG
ATTGCGAGCTTTTTCCTCTTACTCTCGGTGCTTTTGTGGTGGGCGCGCACCTATGTTCGA
GCGCGGGCGCTCGGCATGGGCACCCATGTGGCCTGGGCCTTTGCTTCGGCGATCTGGCTT
TTTCTGGTGCTCGGACTCTTTCGCCCGGTGTTGATGGGCTCATGGTCTGAGGGCGTACCC
TATGGGATTTTCCCGCACCTCGACTGGACGTCTGCCTTATCAATTCGATACGGTAATTTG
TTCTATAACCCATTTCATATGCTATCGATAGTGTTTTTATATGGATCAGCACTCTTGTTT
GCGATGCACGGTGCAACAATCCTCGCGGTGAGTCGCTACGGCGGTGAGCGCGAAATTGAG
CAAATCGTTGATCGCGGCACCGCCTCGGAGCGGGCAGCCTTGTTCTGGCGTTGGACCATG
GGCTTTAACGCTTCGATGGAGTCGATTCACCGCTGGGCCTGGTGGTTTGCGGTGCTTTGT
ACGCTCACAGGCGGCATCGGAATCCTTCTCACCGGCACGGTGGTCGATAACTGGTACTTG
TGGGCGGTCAAGCACCATGTGGCACCGTCTTATCCCGAAATAAGCCCACCCATCATCGAT
CCGGCCCTCACACCACAAGGAGCGAGCAAA
>GCA-010024455-1-ASM1002445v1-C317-cds3|GCA-010024455-1-ASM1002445v1-C317 hypothetical protein  # GCA-010024455-1-ASM1002445v1 # d__Bacteria;p__Pseudomonadota;c__Gammaproteobacteria;o__Burkholderiales;f__Burkholderiaceae;g__UBA3064;s__UBA3064 sp002342365 
ACCGATTCACACGGCCCGGCCCATACCGGCTTGCCGCTACCACGCGGTGACTTTGGGCGT
ACCGGTGAACCCTGGTACTTTTACTGGGCGGGAAAGTTTGGCGAAGCGCAAATCGGTCCG
ATTTATCTTGGCGTGCTCGGTAGCGCGTCCATCGTCTTTGGCGTACTCTGGTTCTGGATT
GTCGGCTTTTCGATGCTGTCCTCGGTGAATTGGAACATCATCGAAATGATCCGCCAGCTG
CCATGGCTTGCGCTTGAACCGCCGCCGCCCGAATACGGTTTGCGCATGCCGCCGCTTCAC
AAAGGTGGCTGGTGGGTGATTGCGAGCTTTTTCCTCTTACTCTCGGTGCTTTTGTGGTGG
GCGCGCACCTATGTTCGAGCGCGGGCGCTCGGCATGGGCACCCATGTGGCCTGGGCCTTT
GCTTCGGCGATCTGGCTTTTTCTGGTGCTCGGACTCTTTCGCCCGGTGTTGATGGGCTCA
TGGTCTGAGGGCGTACCCTATGGGATTTTCCCGCACCTCGACTGGACGTCTGCCTTATCA
ATTCGATACGGTAATTTGTTCTATAACCCATTTCATATGCTATCGATAGTGTTTTTATAT
GGATCAGCACTCTTGTTTGCGATGCACGGTGCAACAATCCTCGCGGTGAGTCGCTACGGC
GGTGAGCGCGAAATTGAGCAAATCGTTGATCGCGGCACCGCCTCGGAGCGGGCAGCCTTG
TTCTGGCGTTGGACCATGGGCTTTAACGCTTCGATGGAGTCGATTCACCGCTGGGCCTGG
TGGTTTGCGGTGCTTTGTACGCTCACAGGCGGCATCGGAATCCTTCTCACCGGCACGGTG
GTCGATAACTGGTACTTGTGGGCGGTCAAGCACCATGTGGCACCGTCTTATCCCGAAATA
AGCCCACCCATCATCGATCCGGCCCTCACACCACAAGGAGCGAGTAAA
>GCA-010025165-1-ASM1002516v1-C306-cds2|GCA-010025165-1-ASM1002516v1-C306 hypothetical protein  # GCA-010025165-1-ASM1002516v1 # d__Bacteria;p__Pseudomonadota;c__Gammaproteobacteria;o__Burkholderiales;f__UBA3065;g__UBA3065;s__UBA3065 sp002367415 
ATGGCTGAATATCAAAATATCTTTACGCAGGTTCAGGTTGCAGCGCCGACTTACCCGGGC
GTGCCGCTGGAACGTGACCGCGATACCCGTGAACGCATCGGAACCCCGATCCACGTCAAG
CTCGCCGGCCTCATCGGCAATGCCCAGATCGGTCCGATCTATCTCGGTTTCCTTGGGGTG
GCTGCACTGGCCTGCTTCGTTGTGGCCTTTACCATCGTCGGCTTCAACATGCTGGTGTCG
GTCAACTACGACCCCATCCAGTTCATCCGCCAGCTGTTCTGGCTCGCGTTGGAGCCGCCC
AATCCCAAGTACGGCTTGCGCCTGGCACCGTTGAGTGAAGGTGGCTGGTGGAACATCGCG
GGTCTGTTCCTGACCACGTCGATCCTGCTGTGGTGGCTGCGCATGTACCGCCGTGCCAAG
GCCTTGGGCATGGGCACTCACGTGCCTTGGGCCTTTGCCGCGGCGATCTGGCTCTACCTG
GTCCTGGGTCTGATCCGGCCGGTCTTGTTGGGCAGTTGGTCGGAGGCGCCGCCGTTCGGC
ATCTTCCCCCACCTTGATTGGACGGCAGCCTTCTCAATCCGCTACGGCAATCTGTTCTAC
AACCCGTTCCACATGCTCTCGATTGCCTTCCTGTATGGCTCGGCCTTGCTGTTCGCCATG
CACGGCGCGACCATCTTGGCGGTCAGCCGCTACGGCGGCGAGCGCGAAATCGAGCAAATT
GTGGATCGCGGCACGGCCTCTGAACGCGCTGCCTTGTTCTGGCGCTGGACCATGGGCTTT
AACGCCACCATGGAATCGATTCACCGCTGGGCCTGGTGGTTTGCGGTGCTCTGCCCGCTG
GTTGGTGGCATAGGCATCTTGCTGACCGGCACCGTGGTGGACAACTGGTATCTGTGGTCG
GTCAAACACCACGTCGTACCTGCTTACCCGCTGGGCAATCCGGTGGTGATCGATCCGGCA
ATCCTGGGAGCAAAGCCA
>GCA-010025505-1-ASM1002550v1-C22-cds1|GCA-010025505-1-ASM1002550v1-C22 hypothetical protein  # GCA-010025505-1-ASM1002550v1 # d__Bacteria;p__Pseudomonadota;c__Gammaproteobacteria;o__Burkholderiales;f__Burkholderiaceae;g__UBA3064;s__UBA3064 sp002342365 
ATGATTGAATATCAAAACCTCTTCACCCGGGTGCAGCTTCGCACCGATTCACACGGCCCG
GCCCATACCGGCTTGCCGCTACCACGCGGTGACTTTGGGCGTACCGGTGAACCCTGGTAC
TTTTACTGGGCGGGAAAGTTCGGCGAAGCGCAAATCGGTCCGATTTATCTCGGTGTGCTC
GGTAGCGCGTCCATTGTCTTTGGCGTACTCTGGTTCTGGATTGTCGGCTTTTCGATGCTG
TCCTCGGTGAATTGGAACATCATCGAAATGATCCGCCAGCTGCCATGGCTTGCGCTTGAA
CCGCCGCCGCCCGAATACGGTTTGCGCATGCCGCCGCTTCACAAAGGTGGCTGGTGGGTG
ATTGCGAGCTTTTTCCTCTTACTCTCGGTGCTTTTGTGGTGGGCGCGCACCTATGTTCGA
GCGCGGGCGCTCGGCATGGGCACCCATGTGGCCTGGGCCTTTGCTTCGGCGATCTGGCTT
TTTCTGGTGCTCGGACTCTTTCGCCCGGTGTTGATGGGCTCATGGTCTGAGGGCGTACCC
TATGGGATTTTCCCGCACCTCGACTGGACGTCTGCCTTATCAATTCGATACGGTAATTTG
TTCTATAACCCATTTCATATGCTATCGATAGTGTTTTTATATGGATCAGCACTCTTGTTT
GCGATGCACGGTGCAACAATCCTCGCGGTGAGTCGCTACGGCGGTGAGCGCGAAATTGAG
CAAATCGTTGATCGCGGCACCGCCTCGGAGCGGGCAGCCTTGTTCTGGCGTTGGACCATG
GGCTTTAACGCTTCGATGGAGTCGATT
>GCA-010025945-1-ASM1002594v1-C46-cds3|GCA-010025945-1-ASM1002594v1-C46 hypothetical protein  # GCA-010025945-1-ASM1002594v1 # d__Bacteria;p__Pseudomonadota;c__Alphaproteobacteria;o__Rhodobacterales;f__Rhodobacteraceae;g__HIMB11;s__HIMB11 sp003486095 
ATGGTGGAACTGGTGGTTGGAAATGCCAATTTGGCCAAGTCAGATGGGGATGTAATTATG
ATTGAGTATCAGAATATATTCACACAAGTGCAGGTCCGCGGACCCGCCGAAATGGGTGTA
GATAACGAAAACAACATGATGTCCGAGCGTATCGGTACACCTGGGTTTTCAAATCTTGCT
GGATGGCTTGGAAACGCGCAATTGGGGCCTGTTTACCTTGGTTGGACCGGGGTGATATCG
CTCGCCACTGGTTTGCTATGGTTCAACATTGTTGGCTTGAATATGCTTGCGCAGGTTGGT
TGGTCAATCCCAGAGTTTTTGCGCCAATTCTTTTGGTTGGCACTTGAACCTCCAGGACCT
GAGTGGGGTCTGCGCATGCCACCATTAGATCAGGGTGGTTGGTATCTGATCAGCTCGCTG
TTCTTGTTGGTATCAGTCTGCACCTGGTGGCTAAGAACCTATCTCTTGGCGCAACAGCAC
AAGATGGGCAAACACGTCGCATGGGCATTTGCCGCCGCGATTTGGTTGTTCCTTGTCCTT
GGTCTGTTCCGTCCTGTGTTGATGGGTAGCTGGTCAGAGGCCGTTCCATATGGGATTTTC
CCACATTTGGATTGGACCACTGCATTCTCAATTCGCTACGGCAACCTCTATTATAACCCG
TTCCATGCACTCTCGATTGTGTTCTTGTACGGTTCAGTTCTTCTGTTCGCAATGCACGGC
GCAACGATCCTTGCGGTAACTCGTTTTGGTGGCGATCGTGAATTGGAGCAAATCTATGAC
CGAGGAACAGCATCAGAACGAGCTGCATTGTTCTGGAGATGGACTATGGGCTTTAACGCC
ACAATGGAGGGTATCCACCGTTGGGCGTGGTGGTTTGCAGTCTTGTGTCCAATCACAGGT
GGCATCGGTATCTTGTTGACTGGCACGGTGGTGGACAACTGGTTCATCTGGGCTCAGGAA
CATTACTTCGCTCCGATGTATGACGGTTCCTACGGTTATGAAAACTATGGCTCTTACGAG
TCATTCATCGGCCAGGAGGAC
>GCA-010025955-1-ASM1002595v1-C323-cds2|GCA-010025955-1-ASM1002595v1-C323 hypothetical protein  # GCA-010025955-1-ASM1002595v1 # d__Bacteria;p__Pseudomonadota;c__Gammaproteobacteria;o__Pseudomonadales;f__Halieaceae;g__Luminiphilus;s__ 
ATGATTGAATACCAGAATATCTTTACGCAGGTACAGGTCGATGCTCCGGACTATCCCGGG
GTCCCTATCGGCAAAGACGAGGAACACCGTATGGGTGGTCCTATCCATAGCTGGCTGGCC
GGTAAGTTGGGCGATGCCCAGATAGGTCCCATCTATCTCGGACCTTCCGGCTTCATGGCG
TTCCTGTTTGGCGGTCTCGCCTTTCTGATCATTGGCCTCAACATGTGGGCCTCGGTCAAC
TGGGATCCCATCGAATTCATGCGGCAGCTGCCATGGCTGGCTCTTGAACCACCAGCACCC
GAGTATGGACTCAGTATCCCTCCTCTCAACGAGGGTGGCTGGTGGTTAATGGCTGGATTC
TTCCTAACCGCGGGCATTTTGCTCTGGTGGTGGCGAACATTCCAGCTCGCGCGCAATCTT
GGCATGAGCAATTATCTCGCCTGGGCCTTTGCGGGCGCTATCTGGCTCTACCTGGTACTT
GGATTCTTCCGCCCTATTCTGATGGGAAGCTGGAGTGAGGCAGTGCCCTTCGGGATATTC
CCGCACCTTGACTGGACCGCCGCCTTTTCCATGCGCTACGGCAATTTGTTCTATAACCCA
TTCCATATGCTTTCGATCGCATTTCTTTATGGGTCCGCGGTTCTCTTCGCCATGCACGGG
GCGACGATCTTGGCTGTAAGTCGCTATGGTGGCGATCGTGAGCTTGATCAAATAACTGAC
ATTGGTACCGCCGGCGAGCGTTCCATGCTTTTCTGGCGCTGGTGCATGGGCTTCAACGCA
TCGATGGAATCCATCCACCGCTGGGCTTGGTGGTTCGCTGTACTGACAGTAATAACCGGT
GGTATCGGTATTTTGCTGACCGGAACCGTGGTCGAGAACTGGTACTTATGGGGTGTGAAG
CACGGTATCGCACCTGCCTATCCCGCCATCGACGCCATGCCTGTCGTCGATCCGATGATG
ACGGAGGCTACCCAA
>GCA-010026045-1-ASM1002604v1-C51-cds7|GCA-010026045-1-ASM1002604v1-C51 hypothetical protein  # GCA-010026045-1-ASM1002604v1 # d__Bacteria;p__Pseudomonadota;c__Alphaproteobacteria;o__Rhizobiales;f__Beijerinckiaceae;g__28-YEA-48;s__ 
GTGGCCTATTATCAAAATATCTTCACACAAGTCCAAGTACGTGCGGGCGCGCCTGATAAG
GGTGTGGACCATGAGATCATTGAGCGCACGGGCACGGGCTTTTTCGTTCACCTCTTGGGC
CGCATTGGCAATGCGCAGATTGGGCCGATCTATCTTGGCAATCTGGGCGTCGCCTCACTT
TTGTGCGGGTTCATCGCCTTTGAGATCATCGGCCTCAATATGTGGGCGTCAGTCAATTGG
GATCCGCGCGAATTTGTGCGCCAATTATTCTGGCTCGCGCTTGAGCCGCCGCCACCAAAA
TATGGCCTTCATCTCATGCCGCCTTTGCGCGAGGGCGGCTGGTGGCTCATTGCTGGATTT
TTCCTCACCGTCTCGCTCTTGCTCTGGTGGCTGCGCATGTATCGCCGCGCCCGAGCATTG
GGCATGGGTACGCATACGCCATGGGCCTTTGCTGCGGCAATCTGGCTTTATCTTGTGCTC
GGCTTCATCCGTCCGATCTTGATGGGACATTGGAGTGAGGCTGTACCCTTTGGGATTTTT
CCGCATCTGGATTGGACGGCGGCTTTTTCCATTCGCTATGGCAATCTGTTCTACAATCCC
TTCCATATGCTCTCTATCGTCTTTCTCTATGGATCGACTTTGTTGTTTGCCATGCATGCA
GCAACCATTCTGGCGGTGAGCCGCTTTGGCGGTGAGCGCGAGATTGAGCAGATCATTGAT
CGCGGCACAGCTTCTGAACGCGCCGCCCTCTTCTGGCGTTGGACCATGGGCTTTAATGCA
ACAATGGAATCTATCCATCGTTGGGCCTGGTGGTTTGCCGTGCTGTGTCCATTGAGCGGC
GGCATTGGTATTTTATTGACCGGCACTGTTGTCGATAATTGGTATCTATGGGGCGTACAG
CATGGCATTGCGCCCGCCTATCCGCATGTCTTTGCCCCCGTTGTGGATCCTGCGGCAATG
GGAGGTGTGCAA
>GCA-010027145-1-ASM1002714v1-C70-cds9|GCA-010027145-1-ASM1002714v1-C70 hypothetical protein  # GCA-010027145-1-ASM1002714v1 # d__Bacteria;p__Pseudomonadota;c__Gammaproteobacteria;o__Burkholderiales;f__Burkholderiaceae;g__SYFN01;s__ 
ATGGCTGATTATCAAAACCTCTTTACCGCGGTTCAGGTCACCGGACCGCTACACGATGGC
ATCGCACAGCATAAGCCCGCGCTATCGCGAACCGGCACGCCTTTCCTGCTACATCTGGCG
GGCCGACTTGGCAATGCGCAGATTGGGCCGATTTATCTCGGCGTGCTCGGCACAATGTCG
CTGATGTTCGGGCTGTTCGCCTTCACCATCATCGGTATGAACATGCTGGCGTCGGTGAAC
TGGGATCCGGTGCAATTCATTCGCCAGCTGTTCTGGCTGTCACTTGATCCACCCGCACCG
GGCAATGGCCTGAGATTCGCACCATTGAATCAGGGCGGTTGGTGGCAAATCGCCGGCTTG
TTCCTCACGATCTCGATCATGCTGTGGTGGGCGAATGTCTATCGTCGCGCCCGCGCACTG
CAAATGGGTACGCATGTCGCTTGGGCGTTTGCTGCTGCGATCTGGTTGTTCCTGGTGCTG
GGTCTGTTCCGTCCGGTGCTGATGGGTAGCTGGGGCGAGGCGGTACCGTTCGGTATCTTC
CCGCACCTTGACTGGACTGCTGCCTTCTCGCTGCGCTACGGCAATCTGTTCTACAACCCG
TTCCATGCGCTCTCGATCGCCTTCTTGTACGGCTCGGCGCTGCTGTTCGCGATGCACGGT
GCAACGATTCTGGCGGTTGGTCGCTACGGCGGCGAGCGTGAGATTGAGCAGATTATTGAT
CGCGGTACCGCGACTGAGCGTGCAGCCTTGTTCTGGCGCTGGACCATGGGCTTTAACGCC
ACCATGGAATCGATTCACCGTTGGGCCTGGTGGTTCGCTGTGCTGTGTCCACTGACCGGC
GGCATCGGCATCCTGCTCACCGGCACAGCCGTTGATAACTGGTACCTATGGGCCATCAAG
CATGGCTTTGCACCACCGTATCCGCATGTCTGGGGTGACATTGTCGACCCCGCCACTCTG
CAGGGAGCCAAGCCA
>GCA-010027625-1-ASM1002762v1-C2-cds2|GCA-010027625-1-ASM1002762v1-C2 hypothetical protein  # GCA-010027625-1-ASM1002762v1 # d__Bacteria;p__Pseudomonadota;c__Alphaproteobacteria;o__Caulobacterales;f__Hyphomonadaceae;g__;s__ 
ATGGCTGGCTATCAAAACATCTTCAATCAAATTCAGGTGCGCGGCCCCCTCGAAACGGGC
GTGCCGCTTCCCAAGACCGACGGCGCGCGCGAAGACGGTTCGTTCTTCTCGTATTGGGCC
GGAAAGATCGGCAATGCGCAGATCGGGCCGCTCTATCTTGGCGGCTACGGCGTCGCCTCG
CTGATCTTCGGGCTCGCGTGGTTCGAAATCGTCGGCCTGCACATGTGGGCCTCGGTCGGC
TGGGACCCGGTGCAATTCATCCGGCAATTGTTCTGGCTGTCGCTGGATCCGCCGGGCCCG
CAATACGGCACGCAGATCTTCATTCCGCTGAATGACGGCGGATGGTGGGTCATCGCGAGC
TTCTGCTTCCTGGTGTCTCTCGTCCTTTGGTGGGCGCGCACCTACACGCGGGCGAAATCG
CTGGGCCTCGGCACGCATGTGTCCTGGGCGTTCGCATCGGCGCTTTGGCTGGTGCTCGTT
CTCGGCCTCATTCGGCCGCTGGCGATGGGATCATGGAGCGAAGCCGTTCCGTACGGCGTG
TTCCCGCACCTCGACTGGACGTCGGCGTTCTCGATCCGTTACGGGAACCTCTTCTACAAT
CCCTTCCACTGCCTCTCGATCGTGTTCCTGTACGGCTCTGTGCTTCTCTTCGCGATGCAC
GGCGCGACGATTCTGGCTGTTGGCCGCTATGGCGGCGAACGCGAGATCGAGCAGATCACG
GATCGCGGAACGGCTTCGGAACGTGCAGCCCTGTTCTGGCGCTGGACCATGGGCTTCAAC
GCGTCGATGGAATCCATCCACCGTTGGGCCTGGTGGTTTGCGGTGCTCACCACTTTGACG
GGCGGCATCGGCATTCTCTTGACCGGAACCGTCGTCGACAATTGGTACCTGTGGGCTGTC
GAGCACCATTTCGCGCCGGCCTATCCCGCATCGGTCCCGCCTGTTCTCGATCCCGCTTTG
TCGCAAGGAGCAACCCAA
>GCA-010029025-1-ASM1002902v1-C133-cds7|GCA-010029025-1-ASM1002902v1-C133 hypothetical protein  # GCA-010029025-1-ASM1002902v1 # d__Bacteria;p__Pseudomonadota;c__Gammaproteobacteria;o__Burkholderiales;f__Burkholderiaceae;g__Hylemonella;s__ 
ATGGCTGAATATCAAAACATCTTCACGGTTGTGCAGGCGACCGGCCCTGTGCAGCATGGC
GTCGAGCTTGGACATGGCAACAGTCCCCGCAGCGGTAAGCCTTTCTTAATCCATTTGTTT
GGTCGTCTCGGTAATGCACAGCTGGGGCCTATTTACTTAGGAGGCTTGGGTTTAGCGTCT
TTGATCTGTGGCGTTTTTGCCTTCACCATCATCGGCATGAACATGTTGGCCTCGGTCGAT
TGGAACCCGATTCAATTTGTTCGCCAATTGTTCTGGTTGGCTTTAGAACCGCCTGCCCCT
GCTTATGGCTTGAGCATTCCGCCTATGAACCAGGGGGGATGGTTTTTGCTGACGGGTTTC
TTCTTTACCGCTTCTGTATTTTTCTGGTGGGCGCGGGTGTACCGCAGAGCCCGTGAATTG
GGAATGGGTACGCATGTGGCTTGGGCCTTTGCGGCTGCTATTTGGCTCATGCTGGTGTTG
GGCTTGTTTCGCCCCATCTTGATGGGCTCATGGTCTGAGGCCGTTCCATACGGCATCTTC
CCTCATCTGGACTGGACCGCAGCCTTTTCATTGCGCTACGGCAACTTGTTCTACAACCCC
TTCCATGCCTTATCCATTGTGTTTTTGTATGGCTCTGCGTTGTTGTTTGCCATGCACGGC
GCCACCATTTTGGCGGTCACCAAATACGGTGGTGAGCGTGAAATTGAACAGATTGTCGAC
CGTGGTACCGCCTCTGAGCGCGCGGCATTGTTTTGGCGTTGGACCATGGGCTTTAACGCC
ACCATGGAATCCATTCACCGTTGGGCATGGTGGTTCGCGGTGCTG
>GCA-010029055-1-ASM1002905v1-C304-cds1|GCA-010029055-1-ASM1002905v1-C304 hypothetical protein  # GCA-010029055-1-ASM1002905v1 # d__Bacteria;p__Pseudomonadota;c__Gammaproteobacteria;o__Burkholderiales;f__Burkholderiaceae;g__UBA3064;s__UBA3064 sp002342365 
ATGATTGAATATCAAAACCTCTTCACCCGGGTGCAGCTTCGCACCGATTCACACGGCCCG
GCCCATACCGGCTTGCCGCTACCACGCGGTGACTTTGGGCGTACCGGTGAACCCTGGTAC
TTTTACTGGGCGGGAAAGTTTGGCGAAGCGCAAATCGGTCCGATTTATCTTGGCGTGCTC
GGTAGCGCGTCCATCGTCTTTGGCGTACTCTGGTTCTGGATTGTCGGCTTTTCGATGCTG
TCCTCGGTGAATTGGAACATCATTGAAATGATCCGTCAGCTGCCATGGCTTGCGCTTGAA
CCGCCGCCGCCCGAATACGGTTTGCGCATGCCGCCGCTTCACAAAGGTGGTTGGTGGGTG
ATTGCGAGCTTTTTCCTTTTGCTTTCGGTGCTTTTGTGGTGGGCGCGCACCTATGTTCGA
GCGCGGGCGCTCGGCATGGGCACCCATGTGGCCTGGGCCTTTGCTTCGGCGATCTGGCTT
TTTCTGGTGCTCGGACTCTTTCGCCCGGTGTTGATGGGCTCATGGTCTGAGGGCGTACCC
TATGGGATTTTCCCGCACCTCGACTGGACGTCTGCCTTATCAATTCGATACGGTAATTTG
TTCTATAACCCATTTCATATGCTATCGATAGTGTTTTTATATGGATCAGCACTCTTGTTT
GCGATGCACGGCGCGACCATTCTTGCTGTCGGTCGTTACGGCGGTGAGCGCGAGATTGAA
CAAATTATTGATCGCGGTACAGCGACTGAACGTGCAGCCTTGTTCTGGCGTTGGACCATG
GGCTTT
>GCA-010029105-1-ASM1002910v1-C712-cds1|GCA-010029105-1-ASM1002910v1-C712 hypothetical protein  # GCA-010029105-1-ASM1002910v1 # d__Bacteria;p__Pseudomonadota;c__Gammaproteobacteria;o__Burkholderiales;f__Burkholderiaceae;g__UBA3064;s__UBA3064 sp002342365 
ATGATTGAATATCAAAACCTCTTCACCCGGGTGCAGCTTCGCACCGATTCACACGGCCCG
GCCCATACCGGCTTGCCGCTACCACGCGGTGACTTTGGGCGTACCGGTGAACCCTGGTAC
TTTTACTGGGCGGGAAAGTTTGGCGAAGCGCAAATCGGTCCGATTTATCTTGGCGTGCTC
GGTAGCGCGTCCATCGTCTTTGGCGTACTCTGGTTCTGGATTGTCGGCTTTTCGATGCTG
TCCTCGGTGAATTGGAACATCATCGAAATGATCCGCCAGCTGCCATGGCTTGCGCTTGAA
CCGCCGCCGCCCGAATACGGTTTACGCATGCCGCCGCTTCACAAAGGTGGTTGGTGGGTG
ATTGCGAGCTTTTTCCTCTTACTCTCGGTGCTTTTGTGGTGGGCGCGCACCTATGTTCGA
GCGCGGGCGCTCGGCATGGGCACCCATGTGGCCTGGGCCTTTGCTTCGGCGATCTGGCTT
TTTCTGGTGCTCGGACTCTTTCGCCCGGTGTTGATGGGCTCATGGTCTGAGGGTGTGCCC
TATGGCATTTTCCCGCACCTGGACTGGACCTCAGCGCTATCAATTCGATATGGTAATTTG
TTCTATAATCCATTTCATATGCTGTCGATTGTTTTCTTGTATGGATCGGCGCTGCTTTTT
GCGATGCACGGTGCAACAATCCTCGCGGTGAGTCGCTACGGCGGTGAGCGCGAAATTGAG
CAAATCGTTGATCGCGGCACCGCCTCGGAGCGGGCAGCCTTGTTCTGGCGTTGGACCATG
GGCTTTAACGCTTCGATGGAGTCGATTCACCGCTGGGCCTGGTGGTTTGCGGTGCTTTGT
ACGCTCACAGGCGGCATCGGAATCCTTCTCACC
>GCA-010029605-1-ASM1002960v1-C380-cds1|GCA-010029605-1-ASM1002960v1-C380 hypothetical protein  # GCA-010029605-1-ASM1002960v1 # d__Bacteria;p__Pseudomonadota;c__Gammaproteobacteria;o__Burkholderiales;f__Burkholderiaceae;g__UBA3064;s__UBA3064 sp002359635 
ATGATTGAATATCAAAACCTCTTCACCCGGGTGCAGCTTCGCACCGATTCACACGGCCCG
GCCCATACCGGCTTGCCGCTACCACGCGGTGACTTTGGGCGTACCGGTGAACCCTGGTAC
TTTTACTGGGCGGGAAAGTTCGGCGAAGCGCAAATCGGTCCGATTTATCTCGGTGTGCTC
GGTAGCGCGTCCATTGTCTTTGGCGTACTCTGGTTCTGGATTGTCGGCTTTTCGATGCTG
TCCTCGGTGAATTGGAACATCATCGAAATGATCCGCCAGCTGCCATGGCTTGCGCTTGAA
CCGCCGCCGCCCGAATACGGTTTGCGCATGCCGCCGCTTCACAAAGGTGGCTGGTGGGTG
ATTGCGAGCTTTTTCCTCTTACTCTCGGTGCTTTTGTGGTGGGCGCGCACCTATGTTCGG
GCGCGGGCGCTCGGCATGGGCACCCATGTGGCCTGGGCCTTTGCTTCGGCGATCTGGCTT
TTTCTGGTGCTCGGACTCTTTCGCCCGGTGTTGATGGGCTCATGGTCTGAGGGCGTACCC
TATGGGATTTTCCCGCACCTCGACTGGACGTCTGCCTTATCAATTCGATACGGTAATTTG
TTCTATAACCCATTTCATATGCTATCGATAGTGTTTTTATATGGATCAGCACTCTTGTTT
GCGATGCACGGTGCAACAATCCTCGCGGTGAGTCGCTACGGCGGTGAGCGCGAAATTGAG
CAAATCGTTGATCGCGGCACCGCCTCGGAGCGGGCAGCCTTGTTCTGGCGTTGGACCATG
GGCTTTAACGCTTCGATGGAGTCGATTCACCGCTGGGCCTGGTGGTTTGCGGTGCTT
>GCA-010030865-1-ASM1003086v1-C70-cds4|GCA-010030865-1-ASM1003086v1-C70 hypothetical protein  # GCA-010030865-1-ASM1003086v1 # d__Bacteria;p__Pseudomonadota;c__Gammaproteobacteria;o__Burkholderiales;f__UBA3065;g__UBA3065;s__UBA3065 sp002367415 
ATGGCTGAATATCAAAATATCTTTACGCAGGTTCAGGTTGCAGCGCCGACTTACCCGGGC
GTGCCGCTGGAACGTGACCGCGATACCCGTGAACGCATCGGAACCCCGATCCACATCAAG
CTCGCCGGCCTCATCGGCAATGCCCAGATCGGTCCGATCTATCTCGGTTTCCTTGGGGTG
GCTGCACTGGCCTGCTTCGTTGTGGCCTTTACCATCGTCGGCTTCAACATGCTGGTGTCG
GTCAACTACGACCCCATCCAGTTCATCCGCCAGCTGTTCTGGCTCGCGTTGGAGCCGCCC
AATCCGAAGTACGGCTTGCGCCTGGCACCGTTGAGTGAAGGTGGCTGGTGGAACATCGCG
GGTCTGTTCCTGACCACGTCGATCCTGCTGTGGTGGCTGCGCATGTACCGCCGTGCCAAG
GCATTGGGCATGGGCACTCACGTGCCTTGGGCCTTTGCCGCGGCGATCTGGCTCTACCTG
GTCCTGGGTCTGATCCGGCCGGTCTTGTTGGGCAGTTGGTCGGAGGCGCCGCCGTTCGGC
ATCTTCCCCCACCTGGATTGGACCGCAGCCTTCTCAATCCGCTACGGCAATCTGTTCTAC
AACCCGTTCCACATGCTCTCGATTGCCTTCCTGTATGGCTCGGCCTTGCTGTTCGCCATG
CACGGCGCGACCATCTTGGCGGTCAGCCGCTACGGCGGCGAGCGCGAGATCGAGCAGATT
GTCGATCGAGGCACCGCGTCGGAACGGGCCGCCCTTTTCTGGCGCTGGACCATGGGCTTT
AATGCAACCATGGAATCAGTGCACCGCTGGGCCTGGTGGTTTGCCGTTCTAACCTGTGTC
ACGGGTGGTATCGGCATCCTCTTGACCGGTACCGTAGTCGACAACTGGTATTTGTGGGCG
GTGAAACATGGCGTCGCACCGGCTTATCCGAATGTGTGGGATCCGGCCAGCGTCATTGAT
CCGGCCAGCGTCATTGATCCGGCCAGCATTGTTGATCCGGCCATCGCCAACGGCGCTGCC
GGCAAT
>GCA-010030945-1-ASM1003094v1-C2-cds9|GCA-010030945-1-ASM1003094v1-C2 hypothetical protein  # GCA-010030945-1-ASM1003094v1 # d__Bacteria;p__Pseudomonadota;c__Gammaproteobacteria;o__Burkholderiales;f__Burkholderiaceae;g__Limnohabitans;s__ 
ATGCAATATCAAAATATTTTCACCACCGTGCAAGCGGTCGGTCCTGTGCACCACGGTGTA
GAGCTTGGACATGGCAACAGCCCACGTTCGGGTGAACCCAAGATCTTTCACTTGCTAGGC
CGCATTGGCAATGCCCAACTCGGGCCCATTTATTTGGGTGGCTTGGGCCTTGCTTCATTG
ATGTGCGGTTTGGCTGCCTTTGTGATCATTGGCATGAACATGTTGGCGTCGGTGAATTGG
AACCCGATTCAATTTGTGCGACAGCTGTTTTGGTTGGCGCTTGAGCCACCAGCACCTGGT
TATGGTTTGAGCTTTCCACCAATGAACCAAGGCGGTTGGTGGTTGTTGGCCGGTTTGTTT
TTGACCGCATCTCTTTTCTTGTGGTGGGCGCGCATGTACCGACGTGCCAAAGAGTTGGGC
TTGGGCATGCACATTCCATGGGCGTTTGCAGCGGCCATTTGGTTGTATTTGGTGTTGGGC
TTTTTCCGCCCCATCTTGATGGGTTCGTGGGGTGAGGCTGTGCCGTTTGGCATCTTCCCG
CACTTGGATTGGACAGCTGCGTTTTCATTGCGCTACGGCAATTTGTTTTACAACCCGTTC
CATGCTTTGTCGATTGTGTTTTTGTATGGCTCAACTTTGTTGTTTGCGATGCACGGTGCC
ACGATTTTGGCGGTGGGTCGCTACGGTGGTGAGCGCGAGATCGAACAAATTGTGGACCGC
GGTACCGCGTCAGAAAGAGCGGCTTTGTTTTGGCGCTGGACCATGGGTTTCAACGCCACG
ATGGAATCGATTCACCGTTGGGCTTGGTGGTTTGCGGTGCTGTGCCCCTTGACCGGCGGC
ATTGGCATCTTGCTCACCGGCACGGTGGTGGACAACTGGTATTTGTGGGCCATCAAACAT
GGCGTGGTGCCGCCTTATCCTGAGGTGTTCCCCGCTGTTGTCGATCCCGCTACTTTGACA
GGAGCAAAGCCA
>GCA-010031185-1-ASM1003118v1-C175-cds1|GCA-010031185-1-ASM1003118v1-C175 hypothetical protein  # GCA-010031185-1-ASM1003118v1 # d__Bacteria;p__Pseudomonadota;c__Gammaproteobacteria;o__Burkholderiales;f__Burkholderiaceae;g__UBA3064;s__UBA3064 sp002342365 
ATGATTGAATATCAAAACCTCTTCACCCGGGTGCAGCTTCGCACCGATTCACACGGCCCG
GCCCATACCGGCTTGCCGCTACCACGCGGTGACTTTGGGCGTACCGGTGAACCCTGGTAC
TTTTACTGGGCGGGAAAGGTCGGCGAAGCGCAAATCGGTCCGATTTATCTTGGCGTGCTC
GGTAGCGCGTCCATCGTCTTTGGCGTACTCTGGTTCTGGATTGTCGGCTTTTCGATGCTG
TCCTCGGTGAATTGGAACATCATCGAAATGATCCGCCAGCTGCCATGGCTTGCGCTTGAA
CCGCCGCCGCCCGAATACGGTTTACGCATGCCGCCGCTTCACAAAGGTGGTTGGTGGGTG
ATTGCGAGCTTTTTCCTCTTACTCTCGGTGCTTTTGTGGTGGGCGCGCACCTATGTTCGG
GCGCGGGCGCTCGGCATGGGCACCCATGTGGCCTGGGCCTTTGCTTCGGCGATCTGGCTT
TTTCTGGTGCTCGGACTCTTTCGCCCGGTGTTGATGGGCTCATGGTCTGAGGGCGTACCC
TATGGGATTTTCCCGCACCTCGACTGGACGTCTGCCTTATCAATTCGATACGGTAATTTG
TTCTATAACCCATTTCATATGCTATCGATAGTGTTTTTATATGGATCAGCACTCTTGTTT
GCGATGCACGGTGCAACAATCCTCGCGGTGAGTCGCTACGGCGGTGAGCGCGAAATTGAG
CAAATCGTTGATCGCGGCACCGCCTCGGAGCGGGCAGCCTTGTTCTGGCGTTGGACCATG
GGCTTTAAC
>GCA-010031405-1-ASM1003140v1-C504-cds1|GCA-010031405-1-ASM1003140v1-C504 hypothetical protein  # GCA-010031405-1-ASM1003140v1 # d__Bacteria;p__Pseudomonadota;c__Gammaproteobacteria;o__Burkholderiales;f__Burkholderiaceae;g__SYFN01;s__ 
ATCGGCCTCAATATGTGGGCGTCGGTGAATTGGGATCCGGTGCAATTTGTCCGTCAGCTC
TTCTGGCTTTCGCTTGAACCGCCGCCGGCAAAATATGGTTTGCACTTCCCGCCTTTGCGT
GAAGGCGGCTGGTGGTTGATTGCCGGTCTCTTTCTCACAACAAGCATTTTGTTGTGGTGG
GTTCGTACCTATCGCCGTGCACGCGCGCTCGGCATGGGCACACATGTCGCTTGGGCATTC
GCCGCTGCGATCTGGCTCTATCTCGTTCTCGGCTTCATCCGGCCGGTACTGATGGGCAAT
TTCTCGGAAGCGGTTCCTTTCGGCATCTTCCCGCATCTTGATTGGACGGCAGCGTTCTCC
ATTCGCTACGGCAATCTTTTCTACAACCCCTTCCACATGATCTCGATCGCGTTCCTTTAC
GGTTCGGCTCTGCTCTTCGCGATGCATGGCGCAACGATCCTTGCGGTCTCGCATCTCGGC
GGTGATCGCGAAATCGAACAGATCATTGATCGTGGTACAGCCTCAGAACGTGCGGCTTTG
TTCTGGCGCTGGACGATGGGTTTCAACGCGACGATGGAATCGATCCATCGCTGGGCTTGG
TGGTTTGCCGTGCTCTGCCCGCTTGCGGGTGGCATCGGCATTCTTCTGACCGGCACCGTC
GTCGACAATTGGTATCTCTGGGCCGTCAAACACGGTGTGGCACCGACCTACGCTTACGAT
ATGTGGGCGCCGGTTCTCGATCCCGCACTTAAAGGCCAG
>GCA-010031585-1-ASM1003158v1-C28-cds2|GCA-010031585-1-ASM1003158v1-C28 hypothetical protein  # GCA-010031585-1-ASM1003158v1 # d__Bacteria;p__Pseudomonadota;c__Gammaproteobacteria;o__Burkholderiales;f__Burkholderiaceae;g__UBA2463;s__UBA2463 sp002342295 
ATGCCCGAATATCAGAATCTTTTCACGCAGGTCCAGGTGGAGGGTCCCTCCTATCTGGGT
GTTCCCCTTGACCGTCCCCGAGACACGGCCGAGCGCGTCGGAGGTCCATGGCACATTCAC
TTTTTCGGGCGGCTTGGCAACGCCCAGCTTGGGCCGATCTACCTTGGAACGCTCGGTGTG
CTCTCACTGGTGTTTTTCGTGATTGGGTTTACGGCCATTGGCTTTAATTACCTCGTTCAG
GTGAATTACAGCCCCATTGAGTTTGTGCGCCAGCTCTTTTGGTTATCGGTCGATCCCCCT
CCGCCTCAGTATGGGCTGCGCATACCGCCCCTGAACGAGGGCGGGTGGTGGCTCTTCTCT
GGCTTCTTCATCACCATTTCCATCCTGCTGTGGTGGGCCCGCACCTATCGTCGGGCCGTC
GCGCTAAAGATGGGCACGCATGTGGCCTGGGCCTTTGCTGCGGCCATCTGGCTCTACCTG
GTGTTGGGATTCTTTCGTCCCATTCTCATGGGGAGCTGGGGAGAGGCCGTTCCCTGGGGC
ATCTTTCCCCACCTGGACTGGACCACCGCCTTTTCCTTGCGCTACGGCAACCTTTTCTAC
AACCCGTTCCACATGCTGTCCATCGTCTTCCTCTATGGCTCGACTCTGCTGTTTGCCATG
CACGGCGCCACGATTCTGGCGGTGAGCCGTTATGGCGGTGAGCGAGAGATCGAGCAGATC
GTCGATCGAGGAACAGCCTCGGAGCGGGCCGCCTTGTTCTGGCGATGGACCATGGGTTTT
AACGCCACGATGGAGTCGATTCACCGCTGGGCCTGGTGGTTTGCAGTGCTGACCTGCATC
ACCGGTGGCATTGGCATCCTGCTCACGGGCACAGTGGTCGACAACTGGTACCTCTGGGCG
GTGAAGCACGGTGTCGCGCCAAGCTACCCCACCATCTGGGAGCCGGTTGTGAGCCCCTAT
GCAGACGCAGCGACTACCGCTGTGGCCGCCCCTGCCGCAGCACCCGTTGCCCCGGTTCAA
>GCA-010031625-1-ASM1003162v1-C48-cds4|GCA-010031625-1-ASM1003162v1-C48 hypothetical protein  # GCA-010031625-1-ASM1003162v1 # d__Bacteria;p__Pseudomonadota;c__Gammaproteobacteria;o__Burkholderiales;f__Burkholderiaceae;g__Limnohabitans;s__ 
ATGGCTGACTATCTGAATCTTTTCACCACCGTGCAGGCCAGCGGGCCTGTACACCACGGC
GAGGCCTTAGGCCCAGGCAACAGTCCACGTACCGGTCACCCTGCCATTTACTGGATCTTG
GGCAAGATTGGTAACGCTCAGCTTGGCCCTATTTACTTGGGGGGCTTAGGGCTGGCCTCG
CTGATCTGCGGCTTGATCGCTTTCAACATCATTGGCATGAACATGCTGGCGTCGGTGAAC
TATGACCCGGTCCAGTTCGTGCGTCAGTTGTTCTGGCTGGCGCTGGAACCTCCCCCCCCG
GAGTACGGCTTATCGTTGCCGCCGCTCAACCAAGGCGGCTGGTTTCTGATTTGCGGCATG
TTCTTAAGCGCCTCGGTACTGTTGTGGTGGGTACGTATGTACCGCCGAGCCACACAGCTG
GGCTTGGGAACCCATGTCGCTTGGGCTTTTGCCGCTGCCTTGTGGCTGTTTTTTGTCTTG
GGTTTTTTCCGTCCCATACTGATGGGTTCATGGGGTGAGGCCGTGCCTTACGGCATCTTC
CCGCACCTAGACTGGACGGCTGCTTTGTCCATTCGCTATGGCAATCTTTTCTACAACCCC
TTCCATGCCTTGAGCATTGTCTTCTTGTATGGCTCAGTGCTGCTGTTTGCGATGCACGGC
GCCACCATCTTGGCTGTCACGCGTTTTGGTGGCGAACGTGAGATTGAACAAATCGTCGAC
CGTGGCACCGCATCTGAGCGCGCTGCATTGTTCTGGCGCTGGACCATGGGCTTTAACGCC
ACCATGGAGTCCATCCATCGCTGGGCTTGGTGGTTTGCGGTTTTGTGTCCCATTACCGGC
GGTATAGGTATTTTGCTAACTGGCACTGTGGTGGACAACTGGTATTTGTGGGCCATCAAA
CACGGTGTTGCACCAGCCTATCCCAATGTTTTTCCTCCGGTCATAGATCCAGCCCTGAGT
TTGGGAGTCAAACCA
>GCA-010032315-1-ASM1003231v1-C470-cds1|GCA-010032315-1-ASM1003231v1-C470 hypothetical protein  # GCA-010032315-1-ASM1003231v1 # d__Bacteria;p__Pseudomonadota;c__Gammaproteobacteria;o__Burkholderiales;f__Burkholderiaceae;g__UBA3064;s__UBA3064 sp002342365 
ATGATTGAATATCAAAACCTCTTCACCCGGGTGCAGCTTCGCACCGATTCACACGGCCCG
GCCCATACCGGCTTGCCGCTACCACGCGGTGACTTTGGGCGTACCGGTGAACCCTGGTAC
TTTTACTGGGCGGGAAAGTTCGGCGAAGCGCAAATCGGTCCGATTTATCTTGGCGTGCTC
GGTAGCGCGTCCATCGTCTTTGGCGTACTCTGGTTCTGGATTGTCGGCTTTTCGATGCTG
TCCTCGGTGAATTGGAACATCATCGAAATGATCCGCCAGCTGCCATGGCTTGCGCTTGAA
CCGCCGCCGCCCGAATACGGTTTACGCATGCCGCCGCTTCACAAAGGTGGTTGGTGGGTG
ATTGCGAGCTTTTTCCTCTTACTCTCGGTGCTTTTGTGGTGGGCGCGCACCTATGTTCGG
GCGCGGGCGCTCGGCATGGGCACCCATGTGGCCTGGGCCTTTGCTTCGGCGATCTGGCTT
TTTCTGGTGCTCGGACTCTTTCGCCCGGTGTTGATGGGCTCATGGTCTGAGGGTGTGCCC
TATGGGATTTTCCCGCACCTGGACTGGACCTCAGCGCTATCCATTCGATATGGTAATTTG
TTCTATAATCCATTTCATATGCTCTCGATTGTTTTCTTGTATGGATCGGCCCTGCTTTTT
GCGATGCACGGCGCAACCATTCTTGCGGTGAGCCGCTACGGCGGTGAGCGCGAAATCGAA
CAAATTGTTGACCGTGGCACTGCCTCGGAGCGGGCAGCCTTGTTCTGGCGTTGGACCATG
GGCTTTAACGCTTCGATG
>GCA-010032385-1-ASM1003238v1-C586-cds1|GCA-010032385-1-ASM1003238v1-C586 hypothetical protein  # GCA-010032385-1-ASM1003238v1 # d__Bacteria;p__Pseudomonadota;c__Alphaproteobacteria;o__Rhodobacterales;f__Rhodobacteraceae;g__HIMB11;s__HIMB11 sp003486095 
ATGGTGGCATGCGCAGACCCCACTCAGGTCCTGGAGGTTCAAGAGTATCAGAATATATTC
ACACAAGTGCAGGTCCGCGGACCCGCCGAAATGGGTGTAGATAACGAAAACAATATGATG
TCTGAACGTATCGGCACACCTGGGTTTTCAAATCTTGCTGGATGGCTTGGAAACGCGCAA
CTGGGGCCTGTTTACCTTGGTTGGACTGGGGTGATATCGCTTGCCACCGGTTTGCTATGG
TTCAACATTGTTGGCCTGAACATGCTTGCGCAGGTTGGTTGGTCAATTCCAGAGTTTTTG
CGCCAATTCTTTTGGTTGGCACTTGAACCTCCAGGACCCGAATGGGGCATGCGTATGCCA
CCTTTGGATCAGGGCGGTTGGTATCTAATCAGCTCGCTTTTCTTGTTGGTATCAGTTTGC
ACCTGGTGGTTGAGAACCTATCTCTTGGCGCAACAGCATAAGATGGGCAAACACGTCGCA
TGGGCATTTGCCGCTGCGATATGGTTGTTCCTCGTCCTTGGTCTGTTCCGTCCTGTGTTG
ATGGGTAGCTGGTCAGAGGCCGTTCCATATGGGATTTTCCCACACTTGGATTGGACCACA
GCATTCTCAATTCGCTACGGCAACCTCTATTATAACCCGTTCCATGCACTCTCAATTGTG
TTCTTGTACGGTTCAGTACTTCTGTTCGCGATGCACGGCGCAACGATCCTTGCGGTAACA
CGTTTTGGTGGTGATCGCGAATTGGAACAAATCTATGATCGAGGAACAGCATCAGAACGT
GCTGCATTGTTCTGGAGATGGACTATGGGCTTTAACGCGACGATGGAGGGTATACACCGT
TGGGCGTGGTGGTTTGCA
>GCA-010032405-1-ASM1003240v1-C417-cds1|GCA-010032405-1-ASM1003240v1-C417 hypothetical protein  # GCA-010032405-1-ASM1003240v1 # d__Bacteria;p__Pseudomonadota;c__Gammaproteobacteria;o__Pseudomonadales;f__Halieaceae;g__Luminiphilus;s__ 
ATGAGAGAGTATCAAAACATATTCACGCAGGTGCAGGTCTCCGCACCTGACTATCCTGGA
GTTCCCATTGGCGATGCAGAACGTAATCGCACTAAGGGGATGGTTCACAATCATTTGCTG
GGCAAGTTGGGCGACGCGCAAATCGGGCCGATCTACCTGGGCACCCTGGGTGTTTTCTCC
CTAATCACCGGGCTGCTCGCGTTTCTGATCATCGGCATGAACATGCTAGCGTCGGTGAAC
TGGGATCCGGTCCAGTTTGTACGCCAGTTATTCTGGCTGTCGCTGGACCCCCCCGGCCCT
CAGTACGGCCTGTCTATCCCGCCACTCAATGATGGCGGATGGTGGCTGATAACAGGGGCC
CTCCTGACCCTCTCAATCATGCTCTGGTGGGCGCGAACCTTTCAAATCTCGCGTAACTTG
GGCATGAGCAACTATCTGGCCTGGGCATTTGGTGCTGCCATCTCGCTCTACCTCGTGCTG
GGTTTTATTCGCCCCATACTCATGGGGTCCTGGAATGAGGCCGTGCCTTTCGGCATTTTC
CCTCATCTGGACTGGACTGCTGCCTTCTCGTTGCGCTACGGCAATCTGTTCTACAACCCC
TTCCACATGCTGTCGATTGCGTTCCTCTATGGGTCGGCGGTTCTGTTTGCGATGCACGGG
GCAACGATTCTCGCAACCAGCCGGTATGGCGCTGATCGCGAGATTGACCAGATCACGGAC
CGTGGCACAGCTGCTGAGCGCGGCGCCCTGTTCTGGAGATGGTGCATGGGCTTTAACGCT
TCCATGGAGTCGATTCACAGGTGGGCATGGTGGTTCGCCGTTTTAACGGTGATTACCGGC
GCTATCGGCATCCTGCTGACC
>GCA-010032515-1-ASM1003251v1-C12-cds30|GCA-010032515-1-ASM1003251v1-C12 hypothetical protein  # GCA-010032515-1-ASM1003251v1 # d__Bacteria;p__Pseudomonadota;c__Gammaproteobacteria;o__Burkholderiales;f__Burkholderiaceae;g__Rhodoferax;s__ 
GTGGCGCAATACCAAAACCTGTTTACCACCGTACAGCCGGTCGGTCCGCTGCATGACGGA
GTCGCTCTTCCCAGGGGTGACGACCAGCGTAGCGGAACGCCCTTCCTGTTTCACCTGCTG
GGGCGTCTGGGCAACGCGCAGATCGGGCCGATCTATCTGGGCTCGCTGGGCGTGGCCTCG
CTGCTCTTCGGCACATTTGCCTTCAACATCATCGGCTTCAACATGCTGGCCTCGGTCGAC
TGGAACCCCATCCAGCTGGTCCGCCAGCTGTTCTGGCTGGCCCTGGAGCCGCCGCCGCCG
CAGTATGGCCTGAGCATTCCGCCGCTGGCGCAGGGTGGCTGGTGGTTGGTCACCGGCTTC
ATGCTGACCGTGTCCATCCTCCTGTGGTGGGCCAGAACCTACCGGCGTGCGCGCCAGCTC
GGGCTGGGCACCCACGTGGCCTGGGCCTTCGCGGCCGCTATCTGGCTCTACCTGGTGTGC
GGGTTCTTTCGCCCCATCATGATGGGTAGCTGGTCCGAGGCGGTGCCGTTCGGCATATTC
CCGCACCTGGACTGGGTCTCGGCGATCTCACTGCGCCATGGCAACCTGTTCTACAACCCG
TTCCATGCGTTGTCTATCGTCTTCCTGTATGGCTCGGTGTTGCTGTTTGCCATGCACGGC
GCCACCATATTGGCGGTGAGTCGCTTCGGCGGCGAGCGCGAGATCGAGCAGATAGTCGAC
CGCGGAACCGCCTCGGAGCGCGCCGCGCTTTTCTGGCGCTGGACGATGGGATTCAACGCC
ACGATGGAGTCCATCCACCGATGGGCCTGGTGGTTTGCAGTGTTGTGCCCGCTGGTGGGC
GGCATCGGCATCCTGCTCACCGGCCCGGTGGTTGACAACTGGTATTTGTGGTCGGTCAAG
CACCATGTGGTGCCGGCCTATCCGCAGATCATGCCGGCGGTTCTGGATCCGGCACTGCTG
GGAGTAAAACCA
>GCA-010032725-1-ASM1003272v1-C54-cds1|GCA-010032725-1-ASM1003272v1-C54 hypothetical protein  # GCA-010032725-1-ASM1003272v1 # d__Bacteria;p__Pseudomonadota;c__Gammaproteobacteria;o__Burkholderiales;f__Burkholderiaceae;g__Polynucleobacter;s__ 
ATGGACTATCAAAATTTATTCACTCAGGTTCAGGTTGTCGCTGAACCGCATCATGGCTCA
CCACTTAATCCCAGAAAGGATGAGCGTGAGCGTATTGGCAAACCATTTTTAGTCCATTTA
TTTGGGCGTTTAGGCAATGCGCAGATTGGTCCTATTTATTTAGGAACGATTGGGATTGCA
TCCTTATTCTTTGGCATGATTGGCTTTCAGATTATTGGCTGGAATATGTTGGCCTCGGTC
AATTGGGATCCCATCCAGTTTGTGCGTCAACTGTTTTGGTTATCGCTCGATCCACCGTTA
CCCAAGCATGGCTTGAGTTTAAATATGCCACTCGCTGAGGGTGGTTGGTGGATGATGGCC
GGTGCATTCTTAACCGCATCGGTCTTGTTATGGTGGTGGCGCACCTACCGACGCGCAGTT
GCGCTTGGCATGGGTACGCATATCGCATGGGCTTTCCTCTCTGCAATTTGGTTGTTCCTG
GTCTTAGGATTCTTTCGACCATTATTAGTTGGAAGTTGGAGTGAGGGCGTACCGTTTGGT
ATCTTCTCGCACCTCGATTGGACCGCTGCATTCTCTTTGCGTTACGGTAATTTGTTTTAC
AACCCATTCCATATGCTCTCGATTGCCTTCCTTTATGGATCAGCGCTGTTATTTGCAATG
CATGGCGCAACCATCTTAGCGGTTGGTCGATATGGTGGTGGCGCACCTACCGACGCGCAG
TTGCGCTTGGCATGGGTACGCATATCGCATGGGCTTTCCTCTCTGCAA
>GCA-010032855-1-ASM1003285v1-C226-cds1|GCA-010032855-1-ASM1003285v1-C226 hypothetical protein  # GCA-010032855-1-ASM1003285v1 # d__Bacteria;p__Pseudomonadota;c__Alphaproteobacteria;o__Rhodobacterales;f__Rhodobacteraceae;g__HIMB11;s__HIMB11 sp003486095 
ATGGTGGAACTGGTGGTTAGAAATGCCAATTTGGCCAAGTCAGATGGGGATGTAATTATG
ATTGAGTATCAGAATATATTCACACAAGTGCAGGTCCGCGGACCCGCCGAAATGGGTGTA
GATAACGAAAACAACATGATGTCCGAACGTATCGGTACACCTGGGTTTTCAAATCTTGCT
GGATGGCTTGGAAACGCGCAATTGGGGCCTGTTTACCTTGGTTGGACCGGGGTGATATCG
CTCGCCACTGGTTTGCTATGGTTCAACATTGTTGGCTTGAATATGCTTGCGCAGGTTGGT
TGGTCAATCCCAGAGTTTTTGCGCCAATTCTTTTGGTTGGCACTTGAACCTCCAGGACCT
GAGTGGGGTCTGCGCATGCCACCATTAGATCAGGGTGGTTGGTATCTGATCAGCTCGCTG
TTCTTGTTGGTATCAGTCTGCACCTGGTGGCTAAGAACCTATCTCTTGGCGCAACAGCAC
AAGATGGGCAAACACGTCGCATGGGCATTTGCCGCCGCGATTTGGTTGTTCCTTGTCCTT
GGTCTGTTCCGTCCTGTGTTGATGGGTAGCTGGTCAGAGGCCGTTCCATATGGGATTTTC
CCACACTTGGATTGGACCACAGCATTCTCAATTCGCTACGGCAACCTCTATTATAACCCG
TTCCATGCACTCTCAATTGTGTTCTTGTACGGTTCAGTACTTCTGTTCGCGATGCACGGC
GCAACGATCCTTGCGGTAACACGTTTTGGTGGTGATCGCGAATTGGAACAAATCTATGAT
CGAGGAACAGCATCAGAACGTGCTGCATTGTTCTGGAGATGGACTATGGGCTTTAACGCG
ACGATGGAGGGTATACACCGTTGGGCGTGGTGGTTTGCA
>GCF-000019945-C1-cds2854|GCF-000019945-C1 hypothetical protein  # GCF-000019945 # d__Bacteria;p__Pseudomonadota;c__Alphaproteobacteria;o__Rhizobiales;f__Beijerinckiaceae;g__Methylobacterium;s__Methylobacterium populi 
GTGGCCTATTACCAGAACATCTTCACCCAGGTGCAGGTGCGCCCGGTCGAGCCGGAACAC
GGCATCCCGATCTCCTCCGACGCCCGCATCGGCCGGCCGTTCAACAGCTACCTGTTCGGG
CTGATCGGCAATTCCCAGGTCGGCCCGATCTACGGCGGCTATCTCGGGGCTCTGTCCTTC
GCCTGCGGGTTGATCGCCTTCGAGATCATCGGCCTCAACATGTGGGCCAGCGTGAACTGG
GATCCGATCCAGTTCGTGCGCCAGCTCCCCTGGCTGGCGCTCGAGCCGCCGCTGCCGAAA
TACGGCCTCAAGGTGCTGCCGCCGCTCAACGAGGGCGGCTGGTGGCTGATCGCCGGCTTC
TTCCTCACCGCCTCGATCCTGCTGTGGTGGGTGCGGATGTACCGCCGCGCCCGCGCGCTC
GGCATGGGCACGCACGTGCCCTGGGCCTTCGCCTCGGCGATCTGGCTCTACCTCGTGCTG
GGCTTCATCCGCCCGCTGCTGATGGGCTCGTGGAGCGAGGCGGTGCCCTTTGGCATCTTC
CCGCATCTCGATTGGACCGCGGCGTTCTCGCTGCGCTACGGCAACCTGTTCTACAACCCG
TTCCACATGCTCTCGATCGTCTTCCTCTACGGGTCGACGCTGCTATTCGCGATGCATGGG
GGCACGATCCTGGCCACCAGCCGCTACGGTGCCGAGCGTGAGATCGACCAGATCGTCGAT
CGCGGCACCGCCACCGAGCGCGCCGCCCTGTTCTGGCGCTGGACCATGGGCTTCAACGCC
ACGATGGAATCGATTCACCGCTGGGCGTGGTGGTTCGCGGTGCTGACCACGCTGACCGGC
GGCATCGGCATCCTGCTGACCGGCACGGTCGTCGACAACTGGTATCTCTGGGCGGTCAAG
CACGGCGTCGCCCCGTCCTATCCGCAGATCTACGGACCGATCACCGACCCGCTCGCGGCG
CCAGGGGGGGCACAA
>GCF-000170875-C4-cds123|GCF-000170875-C4 hypothetical protein  # GCF-000170875 # d__Bacteria;p__Pseudomonadota;c__Alphaproteobacteria;o__Rhodobacterales;f__Rhodobacteraceae;g__Roseovarius;s__Roseovarius sp000170875 
ATGCCCGAATATCAGAACATATTCACGCAAGTTCAGGTCCAGGGCCCGCCCGAATGGGGC
ATGGACAACGAAAACAACATGGCCGAGGAGCGGATCGGCAAGCCGTTCTTCAGCACCCTT
GTGGGCTGGATGGGCAACGCACAGATCGGTCCCGTCTATCTGGGCTGGACCGGGATGATC
AGCCTGCTGACCGGTGTCCTGTGGTTCAATATCGTGGGTCTGAACATGCTGGCGCAGGTC
GGCTGGTCGATCCCCGAGTTCCTGCGGCAGGGTTTCTGGCTGGCGCTTGAACCGCCGGGC
CCCGAACATGGCCTGTCGATGCCGCCGCTCAATGACGGGGGCTGGTACATCATCTCGAGC
TTCTTCCTGCTGGTCAGTGTCATGACATGGTGGCTGCGCTCGTATCTGCTGGCGCAGCAG
CACAAGATGGGCAAGCACATCGCCTGGGCCTTCGGCTCTGCGATCTGGCTGTTCCTGGTG
CTGGGGCTGTTCCGTCCGATCCTGATGGGGTCATGGTCCGAGGCAGTGCCTTACGGCATC
TTCCCGCATCTCGACTGGACCACGGCGTTCTCGATCCGCTACGGCAATCTTTACTACAAC
CCGTTCCACTGTCTCTCGATTGTGTTCCTGTATGGCTCGGTCCTGCTGTTCGCGATGCAC
GGCGCGACGATCCTTGCCGTGACCCGCTTCGGCGGCGACCGCGAGCTGGAGCAGATCTAT
GACCGCGGCACGGCGAGCGAGCGTGCGGCCCTGTTCTGGCGCTGGACCATGGGGTTCAAT
GCCACGATGGAGGGTATTCACCGCTGGGCCTGGTGGTTCGCGGTACTGACGCCAATCACC
GGCGGTATCGGGATCTTGCTGACAGGCACGGTTGTCGACAACTGGTTCATCTGGGCTCAG
GAGCACAACTTCGCGCCGATGTATGATGGTTCTTACGGCTACGAGAACTACGGGTCTTAT
GAAGCCTTCATCGGGCAGGAGGAC
>GCF-000241485-C1-cds902|GCF-000241485-C1 hypothetical protein  # GCF-000241485 # d__Bacteria;p__Pseudomonadota;c__Alphaproteobacteria;o__Sphingomonadales;f__Sphingomonadaceae;g__Sphingomonas;s__Sphingomonas sp000241485 
GTGGCAAGCTATCAGAACATCTTCACCCAGATCCAGCTGCGCGGGGCGCCCGAGACCGGG
CCGGCGCTTGGGGCGTATGATTTCCCGCGGCTCGGCAAGCCGGCCTTCTCCTACTGGATG
GGCAAGATCGGCAATGCGCAGATCGGGCCGATCTATCTCGGCGGGCTCGGCATCCTGTCG
CTGATGTTCGGCTTCCTCGCGTTCGAGGTGATCGGGCTCAACATGTGGGCGTCGGTCGGC
TGGAACCCGATCCAGTTCGCGCGGCAGCTGCCGTGGCTCGCGCTCGAGCCGCCCGGACCC
GAATATGGCTTCCAGCTGTTCGTGCCGCTCGCGCATGGCGGCTGGTGGCAGATCGCCGGC
TTCTCGATGACCACCTCGGTGCTGCTGTGGTGGCTGCGCACCTTCCGCCGCGCCAAGGCG
CTGGGTCTCGGGACGCACGTCCCCTGGGCGTTCGCGAGCGCGATCTGGCTGATGCTCGTG
CTCGGCTTCATTCGGCCGATGCTGATGGGGAGCTGGGCCGAGGCGGTGCCGTTCGGGATC
TTCCCGCACCTGGATTGGACCGCAGCCTTCTCGATCCGTTACGGCAACCTCTTCTACAAC
CCGTTCCACTGCCTCTCGATCGTCTTCCTCTACGGGTCGACGCTGCTGTTCGCGATGCAC
GGCGCGACGATCCTCGCGGTCGGGCGTTACGGCGGCGAGCGCGAGCTCGAGCATATCACC
GATCGCGGCACCGCCGCCGAGCGCGCGGCGCTGTTCTGGCGCTGGACGATGGGGTTCAAC
GCGACCTACGAATCGATCCATCGCTGGGCCTGGTGGTTCGCGGTGCTGACCACGCTGACC
GGCGGGATCGGCATCCTGCTGACCGGCACCGTGGTCGACAATTGGTATCTCTGGGCGATC
CAGCACGGCTATGCGCCCAATTATCCGGGGACCGGCGTCGTCGATCCCGCGACGCTTCCG
GGAGCATCGCAA
>GCF-000333655-C2-cds1324|GCF-000333655-C2 hypothetical protein  # GCF-000333655 # d__Bacteria;p__Pseudomonadota;c__Alphaproteobacteria;o__Rhizobiales;f__Beijerinckiaceae;g__Methylobacterium;s__Methylobacterium sp000333655 
GTGGCCTACTATCAGAACATCTTCACCCAGGTGCAGGTGCGCCCGGTCGAACCGGAGCAC
GGCATCCCGATCTCGGTCGATTCCCGCATCGGCCGGCCGTTCAACAGCTACCTGTTCGGA
CTGATCGGCAACTCCCAGGTCGGGCCGATCTATGGCGGCTATCTCGGGGCGCTGTCCTTC
GCCTGCGGCCTGATCGCCTTCGAGATCATCGGCCTCAACATGTGGGCCAGCGTGAACTGG
GACCCGATCCAGTTCGTGCGCCAACTCCCCTGGTTGGCCCTGGAGCCGCCGCTGCCCAAG
TACGGCCTCAAGGTGCTGCCGCCTCTCAACGAGGGCGGCTGGTGGCTGATCGCCGGCTTC
TTCCTCACCGCCTCGATCCTGCTGTGGTGGGTGCGCATGTACCGCCGCGCCCGGGCGCTC
GGCCTCGGCACGCACGTGCCCTGGGCCTTCGCGAGCGCCATCTGGCTCTACCTCGTGCTC
GGCTTCATCCGGCCGCTTCTGATGGGCTCGTGGAGCGAGGCGGTGCCCTTCGGCATCTTC
CCCCATCTCGATTGGACGGCGGCATTCTCGCTGCGCTACGGCAACCTGTTCTACAACCCG
TTCCACATGCTCTCGATCGTCTTCCTCTACGGGTCGACGCTGCTGTTCGCGATGCATGGC
GGCACCATTCTCGCCACCAGCCGCTACGGGTCCGAGCGTGAGATCGATCAGATCGTGGAC
CGCGGCACCGCGACCGAGCGCGCCGCCCTGTTCTGGCGCTGGACCATGGGCTTCAACGCC
ACGATGGAATCGGTCCATCGCTGGGCGTGGTGGTTCGCGGTGCTCACGACCCTGACCGGC
GGCATCGGCATCCTGCTGACCGGCACCGTGGTGGACAATTGGTATCTCTGGGCGGTGAAG
CACGGCGTCGCGCCGGCCTATCCGCAGATCTACGGGCCGATCACCGACCCGCTGGCCGCG
CCGGGCGCAGGAGGGGGGACGCCA
>GCF-000372845-C1-cds998|GCF-000372845-C1 hypothetical protein  # GCF-000372845 # d__Bacteria;p__Pseudomonadota;c__Alphaproteobacteria;o__Rhizobiales;f__Beijerinckiaceae;g__Methylocystis;s__Methylocystis rosea 
GTGGCCTATTATCAGAACATTTTTACGCAGGTTCAGGTCCGCGCCGATGCGCCGCACCCC
GGCGTTCCCGTTCCGGGAATGAAGCGAACGAGTTGGGCGACGTTTTCCCATCTTCTCGGT
CGCATCGGCAATGCGCAGATCGGGCCGATCTATCTCGGCTATCTCGGCACGCTGTCGCTT
GTCTTCGGATTCATCGCCTTCGAAATCATCGGCCTCAACATGTGGGCGTCGGTGAATTGG
GATCCGGTGCAATTCGTGCGGCAATTGCCGTGGCTGGCGCTTGAACCGCCCAAGCCGCAA
TATGGAATCAAGATCTTTCCGCCGCTCAGCGAGGGCGGGTGGTGGCTGTTCGCCGGCTTC
TTCCTAACGTCATCCGTGTTGCTGTGGTGGTGGCGCATGTATCGCCGGGCGCGGGCCTTG
GGTCTCGGCACGCACACCGCATGGGCCTTTCTTTCAGCGATCTGGCTCTATCTGGTGCTG
GGCTTCATTCGTCCGCTGCTGATGGGCAGCTGGAGTGAGGCGGTGCCGTTCGGCATTTTC
CCGCATCTGGATTGGACCGCGGCCTTTTCAATCCGCTACGGCAATCTCTTCTACAATCCG
TTCCACATGCTCTCGATCGCCTTCCTCTATGGATCGGCGCTGCTTTTCGCCATGCATGGC
GCGACGATTCTGGCGGTCGGGCGCTTCGGCGGCGAGCGCGAGATCGAGCAGATCATCGAT
CGCGGCACCGCCTCAGAGCGTGCGGCGCTGTTCTGGCGCTGGACGATGGGCTTCAACGCA
ACGATGGAGTCGATCCACCGCTGGGCCTGGTGGTTCGCCGTGCTGTGCCCGTTGAGCGGC
GGCATTGGCATTCTCCTTACCGGCACCGTCGTCGACAATTGGTATCTCTGGGGCGTGCTG
CATGGCATTGCGCCGGAATATCCGCATGTCTTCGCGCCGGTCGTCGATCCTGCGCTCACC
ACGGGAGGCGCGCCA
>GCF-000710935-C11-cds21|GCF-000710935-C11 hypothetical protein  # GCF-000710935 # d__Bacteria;p__Pseudomonadota;c__Alphaproteobacteria;o__Sphingomonadales;f__Rhodothalassiaceae;g__Q-1;s__Q-1 sp000710935 
ATGATGGCTGATTATCAAAATATCTTCACACAGGTTCAGATCAGAGGCCCGGTTTATCCC
GGTGTTCCACTGGGTGCCGGAAATGAACCGCGTGTGGGCAAGGGTGGCTTCGTTTATTGG
CTGGGTGCCCTTGGTGATGCGCAAATCGGGCCGATCTATCTGGGTTGGCTTGGTCTGATT
TCTTTGGTTTGCGGATTTGTCGCTTTCGAGATCATCGGGCTCAATATGTGGGCTTCGGTG
GGATGGGATCCGGTGGAATTCGTGCGGCAATTGCCCTGGTTGGCTTTGGAGGCTCCATCG
CCGGAGCATGGCATTGGCATTCCGCCTCTCAATGAAGGGGGATGGTGGCTGATTGCCGGG
TTCTTCCTGACCGCTTCAATCATTTTATGGTGGGTGCGCACCTATCGCCGGGCAGTTCAG
CTTGGCATGGGCACGCATGTGGCCTGGGCCTTTGGCGCGGCAATCTGGCTTTATCTGGTG
CTGGGCTTCATCCGGCCGTTATTGATGGGAAGCTGGTCGGAAGCCGTGCCCTTCGGGATT
TTTCCGCATCTGGATTGGACGGCGGCTTTTTCCCTGCGTTATGGCAATTTGTTCTATAAT
CCCTTCCATATGCTGTCGATCGTCTTCCTGTATGGTTCGACCCTTCTCTTTGCCATGCAT
GCGGCCACCATTCTGGCGGTCAGTCGTTTTGGCGGCGAGCGTGAAATCGAACAGATCGTT
GATCGCGGCACGGCATCTGAACGCGCAGGCCTTTTCTGGCGCTGGACCATGGGCTTTAAT
GCCAGCATGGAATCGATCCATCGTTGGGCCTGGTGGTTTGCGGTTTTATGCACCCTGACC
GGTGGAATCGGTATTCTGCTGACCGGAACGGCTGTGGATAACTGGTATCTTTGGGCGGTC
AAGCATGGGCTTGCCCCAACCTATCCCGAAGTTTACACCCCCGCTGTTGACCCCGCCGCC
ACAGGAGGCCAG
>GCF-000733915-C1-cds1687|GCF-000733915-C1 hypothetical protein  # GCF-000733915 # d__Bacteria;p__Pseudomonadota;c__Alphaproteobacteria;o__Caulobacterales;f__Caulobacteraceae;g__PMMR1;s__PMMR1 sp000733915 
GTGGGACCCATCCACCTCGGCCTGGACGGCATCGTGTCGCTGCTCTTCGGCTTCATCGCC
TTTGAGATCATCGGGCTCAACATGTGGGCGTCGGTGGGCTGGGACCCGGTGCAGTTCGTG
CGCCAGCTGCCCTGGCTGTCGCTGCAGCCGCCCCCGCCCGAGTACGGCCTTTCCATCCTG
CCCCCGCTACAGGAGGGCGGCTGGTGGCTGATCGCCGGCTTCTTCCTGACCACGTCGATC
CTGCTGTGGTGGTTCCGCCTGTTCCGCCGCGCCCGGGCGCTGAAGCTCGGCACCCACGTG
CCGTGGGCGTTCGCCGCCGCCATCTGGCTCTATCTGGTGCTGGGCTTCATCCGGCCGCTC
CTCATGGGCAGCTGGAGCGAGGCGGTGCCGTTCGGGATCTTCCCGCACCTGGACTGGGTG
GGCGCGTTCTCGATCCGCTACGGCAATCTCTTCTACAACCCGTTCCACTGCCTCTCGATC
GTGTTCCTGTACGGCTCCACCCTGCTGTTCGCCATGCACGGCGCGACCGTCCTGGCCATC
AGCCGCTACGGCGGCGACCGCGAGCTGGAGCAGATCACCGACCGCGGCACCGCCTTCGAG
CGAGGCGCTCTCTTCTGGCGCTGGACGATGGGCTTCAACGCCACGGCGGAGTCGATCCAC
CGCTGGGCCTGGTGGTTTGCGGTGCTGACGCCGCTCACGGGCGGGCTGGGCATCCTGTTC
ACCGGCACCTGCGTGGACGACTGGCACGCCTGGGCCGTCGCCCACGGGTACGCCTACAGC
CTC
>GCF-001412575-C1-cds970|GCF-001412575-C1 hypothetical protein  # GCF-001412575 # d__Bacteria;p__Pseudomonadota;c__Gammaproteobacteria;o__Burkholderiales;f__Burkholderiaceae;g__Limnohabitans;s__Limnohabitans sp001412575 
ATGGTGGAGCTGGTGGTTGAACCTTCCTATCTGGTCGCAGTGGCCGGTGACCAAATAAAC
AGGAGCGAAAAGATGCCGCAATATCAAAACCTGTTCACCACCGTTCAAGCCGTTGGCCCT
GTTCACCATGGCGTTGAGTTAGGTCAGGGCAATAGCCCGCGTTTGGGAGAGCCTGTCCTC
AATTACTGGATTGGCAAAATTGGCAATGCCCAACTGGGCCCCATTTACTTGGGCGGCCTG
GGCCTTGCTTCACTGGTGTGTGGCTTGATTGCCTTTGTCACCATTGGCTTCAACATGTTG
GCCTCCGTCAACTACGATCCCATTCAATTCATCCGTCAGCTGTTTTGGTTGGCCCTAGAG
CCGCCACCGCCAAGTTATGGCTTGCAAATGCCGCCACTCAATCAAGGCGGTTGGTGGCTT
ATTACTGGCGTCTTCTTAACTGCATCATTGTTCCTCTGGTGGGCGCGTACGTATCGCCGT
GCTCGCGAGTTGGGCATGGGCACACACGTGGCCTGGGCCTTTGCTGCAGCCATCTGGTTG
TACTTGGTATTGGGCTTGTTCCGTCCTATCTTGATGGGTTCATGGGGTGAGGCTGTGCCT
TACGGTATCTTCCCGCACCTGGATTGGACGGCCGCATTTTCTTTGCGTTACGGCAATCTT
TTCTACAACCCCTTCCACGCCTTGTCGATTGTCTTCTTGTATGGCTCAGCATTGCTGTTC
GCCATGCACGGTGCCACCATTTTGGCGGTCACTCGGTTTGGCGGCGAACGCGAGATTGAA
CAAATCACCGATCGCGGGACAGCCTCTGAGCGTGCTGCCTTGTTCTGGCGTTGGACCATG
GGCTTCAACGCCACGATGGAATCCATTCACCGCTGGGCTTGGTGGTTTGCGGTGTTGTGT
CCTATCACAGGCGGTATTGGCATTTTGCTGACAGGTACTGTGGTGGACAACTGGTACCTC
TGGGCCATCAAGCATGGCGTCGCACCCCCATACCCTGAAGTGTTCCCCATGGTGATGGAT
CCTTCTTTGGCCACAGGAGTTAAGCCA
>GCF-001423405-C1-cds555|GCF-001423405-C1 hypothetical protein  # GCF-001423405 # d__Bacteria;p__Pseudomonadota;c__Alphaproteobacteria;o__Rhizobiales;f__Beijerinckiaceae;g__Methylobacterium;s__Methylobacterium sp001423405 
GTGGCCTATTATCAGAACATCTTCACGCAGGTGCAGGTCCGCCCGGTCGAGCCGGAATAC
GGCATCCCGATCTCGTCCGACGCCCGCATCGGCAAGCCGTTCAACAGCTACCTGTTCGGG
CTGATCGGCAACAGCCAGGTCGGGCCGATCTACGGCGGCTATCTCGGCGCCTTGTCCTTC
GCCTGCGGCCTGATCGCCTTCGAGATCATCGGCCTCAACATGTGGGCCAGCGTGAACTGG
GATCCGATCCAGTTCGTCCGCCAGCTCCCCTGGCTGGCCCTCGAACCGCCGCTGCCGAAA
TACGGGCTCAAGGTGCTGCCCCCGCTCAACGAGGGCGGATGGTGGCTGATCGCGGGCTTC
TTCCTCACCGCCTCGATCCTGCTCTGGTGGGTGCGCATGTATCGCCGCGCCCGCGCGCTC
GGGCTCGGGTCGCACACGCCCTGGGCCTTCGCCGCCGCGATCTGGCTCTATCTCGTGCTC
GGCTTCATCCGCCCGGTTCTGATGGGATCTTGGAGCGAGGCCGTGCCCTTCGGCATCTTC
CCGCATCTCGATTGGACCGCCGCATTCTCGCTGCGCTACGGCAACCTGTTCTACAACCCG
TTCCACATGCTCTCGATCGTCTTCCTCTATGGGTCGACGCTGCTCTTCGCGATGCATGGG
GCGACGATCCTGGCCACCAGCCGCTACGGCGCCGAGCGTGAGATCGACCAGATCGTCGAT
CGCGGCACCGCCACCGAGCGCGCCGCCCTGTTCTGGCGCTGGACCATGGGCTTCAACGCC
ACGATGGAATCGATCCACCGCTGGGCGTGGTGGTTCGCGGTGCTGACGACGATCACCGGC
GGCATCGGTATCCTGCTCACCGGCACCGTGGTCGACAATTGGTACCTCTGGGCGGTCAAG
CACGGCGTCGCACCGTCCTACCCGCAGATCTACGGCCCGATCACCGACCCGCTCGCGACG
CCAGGGGGGGCGCCA
>GCF-001425465-C4-cds266|GCF-001425465-C4 hypothetical protein  # GCF-001425465 # d__Bacteria;p__Pseudomonadota;c__Alphaproteobacteria;o__Rhizobiales;f__Beijerinckiaceae;g__Methylobacterium;s__Methylobacterium sp001425465 
GTGGCCTACTACCAGAACATCTTCACCGCGGTGCAGGTGCGCCCGCGCGAGCCGGAGAGC
GGCATCCCGGTGGCGGTCGACAACCGCGTCGGCCGGCCGTTCAACAGCTACCTGTTCGGG
CTCATCGGCAATTCGCAGGTCGGGCCGATCTACGGCGGCTATCTCGGGGCGCTGTCGCTG
ACCTGCGGCCTGATCGCCTTCGAGATCATCGGCCTCAACATGCTGGCCTCCGTAAACTGG
GACCCGATTCAGTTCGTGCGCCAGCTCCCGTGGCTGGCGCTGGAGCCGCCTCTGCCGAAA
TACGGCCTCAAGGTGCTGCCGCCGCTCGCCGAAGGCGGATGGTGGCTGATCGCCGGCTTC
TTCCTCACCGCCTCGATCCTGCTGTGGTGGGTGCGCATGTACCGCCGCGCCAAGGCGCTG
GGGCTCGGCTCGCACACCGCCTGGGCCTTCGCGGCGGCGATCTGGCTCTACCTCGTGCTC
GGCTTCATCCGCCCGCTGATGATGGGATCGTGGAGCGAGGCGGTGCCCTTCGGCATCTTC
CCGCATCTCGATTGGACCGCCGCGTTCTCGCTGCGCTACGGCAACCTGTTCTACAACCCG
TTCCACATGCTCTCGATCACGTTCCTCTACGGATCGACGCTGCTGTTTGCCATGCACGGC
GCCACCATCCTGGCGACCAGCCGCTACGGCGCGGAGCGTGAGATCGACCAGATCGTCGAT
CGCGGCACGGCGACGGAACGCGCCGCCCTGTTCTGGCGCTGGACCATGGGCTTCAACGCC
ACGATGGAATCGATCCACCGCTGGGCGTGGTGGTTCGCGGTGCTCACCACGATCACCGGT
GGCATTGGCATCCTGCTCACCGGCACGGTCGTCGACAACTGGTATCTCTGGGCGGTCAAG
CACGGCGTGGCGCCGGCCTACCCGCAGGTCTTCGGACCGATCACCGATCCGCTCAGCTCG
CCGGGGGGCACGCCA
>GCF-001542815-C1-cds2558|GCF-001542815-C1 hypothetical protein  # GCF-001542815 # d__Bacteria;p__Pseudomonadota;c__Alphaproteobacteria;o__Rhizobiales;f__Beijerinckiaceae;g__Methylobacterium;s__Methylobacterium sp001542815 
GTGGCCTATTATCAGAACATCTTCACGCAGGTGCAGGTCCGCCCGGTCGAGCCGGAACAC
GGCATCCCGATCTCGTCCGACGCCCGCATCGGCAAGCCGTTCAACAGCTACCTGTTCGGG
CTGATCGGCAACAGCCAGGTCGGGCCGATCTATGGCGGCTATCTCGGCGCGCTGTCCTTC
GCCTGCGGCCTGATCGCCTTCGAGATCATCGGCCTCAACATGTGGGCCAGCGTGAACTGG
GACCCGATCCAGTTCGTCCGCCAGCTCCCCTGGCTGGCGCTCGAGCCGCCGCTGCCCAAA
TACGGGCTCAAGGTGCTGCCGCCGCTCAACGAGGGCGGCTGGTGGCTGATCGCGGGCTTT
TTCCTCACCGCGTCGATCCTGCTGTGGTGGGTGCGGATGTATCGCCGCGCCCGGGCGCTC
GGGCTCGGATCGCACACGCCCTGGGCGTTTGCCGCCGCGATCTGGCTCTATCTCGTGCTG
GGCTTCATCCGCCCGATTCTGATGGGTTCGTGGAGCGAGGCGGTGCCGTTCGGCATCTTC
CCGCATCTCGATTGGACCGCCGCGTTCTCGCTGCGCTACGGCAACCTGTTCTACAACCCG
TTCCACATGCTCTCGATTGTCTTCCTCTATGGGTCGACGCTGCTGTTCGCGATGCATGGG
GCGACGATCCTGGCCACCAGCCGCTACGGCGCCGAGCGTGAGATCGACCAGATCGTCGAT
CGCGGCACCGCCACCGAGCGCGCCGCCCTGTTTTGGCGCTGGACCATGGGCTTCAACGCC
ACCATGGAATCGATTCACCGCTGGGCGTGGTGGTTCGCGGTGCTGACGACGATCACAGGC
GGCATCGGCATTCTGCTCACCGGCACCGTGGTCGACAATTGGTACCTCTGGGCGGTCAAG
CACGGCGTCGCGCCGTCCTACCCGCAGATCTACGGACCGATCACCGACCCGCTCGCGACG
CCAGGGGGGGCGCCA
>GCF-001650845-C17-cds12|GCF-001650845-C17 hypothetical protein  # GCF-001650845 # d__Bacteria;p__Pseudomonadota;c__Alphaproteobacteria;o__Rhodobacterales;f__Rhodobacteraceae;g__Roseicyclus;s__Roseicyclus sp001650845 
ATGGCATACTTCGAGTATCAAAACATCTTCACCCAGGTCCAAGTCCAAGGTGAGCCCGAG
ATGGGCATGGACGATCAAGGCACCTTGATGAAGGAACGGACAGGGGCAAGTTTTTCGACC
CTGATCGGGTGGTTAGGCAATGCACAGCTTGGTCCGATCTACCTTGGCTATGCCGGACTG
ATCAGCCTTGCCACCGGCGCGGCGTGGTTCATGATCGTGGGCTTCAACATGCTGTCCCAC
GTTGACTGGTCGATCCCCGAGTTCATCCGTCAGCTGTTCTGGCTGTCGTTGGAACCGCCC
GGCCCGGAATGGGGCCTGCGGATGCCGCCGCTCAACGATGGCGGTTGGTACATCATCTCC
AGCTTCTTCCTGCTCGTGTCGGTGATGTTCTGGTGGCTGCGGACCTACATGCTGGCCGTC
GAACATCAGATGGGCAAACACATCGCCTGGGCGTTCCTTGCCGCCATTTGGTTGTTCCTT
GTGCTTGGCTTGTTTCGTCCGATCCTGATGGGCTCTTGGTCCGAGGCCGTGCCCTACGGC
ATCTTCCCGCACCTGGATTGGACCACGGCATTCTCCATCCGCTACGGCAACCTCTACTAC
AACCCGTTCCACGCGCTTTCGATCGTGTTCCTTTATGGCTCGGTGCTGCTGTTCGCCATG
CACGGCGCGACGATCCTGGCCGTGTCCCGTTACGGCGGCGACCGAGAGTTGGAGCAGATC
ATCGACCGCGGTACGGCTTCCGAGCGCGCGGGCCTGTTCTGGCGCTGGACCATGGGCTTC
AACGCCACGATGGAAGGCATTCACAGGTGGGCCTGGTGGTTCGCCGTGCTGACGCCCATC
ACCGGGGGAATCGGTATCCTTCTGACCGGCACGGTCGTGGATAACTGGTTCATCTGGGCC
CAGGAACACAACTTCGCCCCCGATTATCTGGGCGCCTATGGCTACGAGGCCTACGGCACC
TATGAGGACTTCGGCGGCGTCACACGAGGGGGGGAG
>GCF-002351485-C1-cds899|GCF-002351485-C1 hypothetical protein  # GCF-002351485 # d__Bacteria;p__Pseudomonadota;c__Alphaproteobacteria;o__Sphingomonadales;f__Sphingomonadaceae;g__Sphingomonas;s__Sphingomonas spermidinifaciens 
ATGGTGGACCTGGTGGCTCAACCTGCCGATCTGGTCGTGATGGGGGCTAGAACGATGCAA
TATCAGAACATCTTCACCCAGGTTCAGCTGCGCGGCCCGCTTGAGGCCGGCCCGCCGGTG
CCGCCGAGCACCTTCGACCGCGGCAACCTTGCGACCTACAACTACTGGATCGGCAAGCTC
GGCAATGCGCAGATCGGGCCCTTCTATCTCGGCACGTTGGGCGTGGCGTCGCTGGTCTGT
GCGTTCCTCGCGATCGAGATCATCGGCCTTAACATGTGGGCCAGCGTCAACTGGGATCCG
ATTCAGTTCGTCCGCCAGCTTCCCTGGCTGGCGCTTGAGCCGCCGGGGCCGGAATGGGGC
TTCACGCTGGCCGTCCCGCTCGCCGAGGGCGGATGGTGGCAGATGGCGGGCTTCTTCATG
AGCGCCTCGCTCATCCTGTTCTGGCTGCGCACCTATCGCCGCGCCAAAACGATGGGGATG
GGCACGCACGTCGCCTGGGCGTTCGCCGCCGGCATCTTCCTCATCCTCGTGCTCGGCTTC
GTCCGCCCGCTGCTGATGGGCAGTTGGGCCGAAGCGGTGCCGTTCGGCATCTTCCCGCAC
CTCGATTGGACCGCGGCCTTTTCGATCCGCTACGGCAACCTTTTCTACAACCCCTTCCAC
TGCCTCTCGATCGTCTTCCTTTACGGATCGACGCTGCTCTTCGCGATGCACGGCGCGACG
ATCCTGGCGGTCGGGCGCTATGGCGGCGAGCGCGAGATCGAGCAGATCACCGACCGCGGC
ACCGCGTCGGAGCGCGCGGCCCTGTTCTGGCGCTGGACGATGGGGTTCAACGCGACGATG
GAATCGATCCACCGCTGGGCGTGGTGGTTTGCGGTGCTCTGCCCCATCACCGGCGGCATC
GGCATCCTGTTGACCGGGACCGTCGTCGACAACTGGTATCTGTGGGCGGTGCTCCACAGC
TTTGCCCCCGACTATCCCAGCACCGGCGTCCTCGATCCTGCCACCCTGCCGGGAGCCCCG
CGA
>GCF-002355515-C1-cds2982|GCF-002355515-C1 hypothetical protein  # GCF-002355515 # d__Bacteria;p__Pseudomonadota;c__Alphaproteobacteria;o__Rhizobiales;f__Beijerinckiaceae;g__Methylobacterium;s__Methylobacterium populi_A 
GTGGCCTACTATCAGAACATCTTCACCCAGGTGCAGGTGCGCCCGGTCGAACCGGAGCAC
GGGATTCCGATCTCGGCGGACGCCCGCGTCGGCCGGCCGTTCAACAGCTACCTGTTCGGA
CTGATCGGCAATTCCCAGGTCGGGCCGATCTATGGCGGCTATCTCGGCGCCCTGTCCTTC
GCCTGCGGCCTGATCGCCTTCGAGATCATCGGCCTCAATATGTGGGCCAGCGTGAACTGG
GACCCGATCCAGTTCGTGCGCCAGCTCCCCTGGTTGGCCCTGGAGCCGCCGCTGCCCAAG
TACGGTCTCAAGGTGTTGCCGCCGCTCAACGAGGGCGGCTGGTGGCTGATCGCCGGCTTC
TTCCTCACCGCCTCGATCCTGCTGTGGTGGGTTCGGATGTATCGTCGCGCCCGCGCGCTC
GGCCTCGGCACGCATGTCCCTTGGGCATTCGCCTCGGCGATCTGGCTCTATCTCGTGCTC
GGTTTCATCCGCCCGCTTCTGATGGGCTCCTGGAGCGAGGCTGTGCCCTTCGGCCTGTTC
CCTCACCTCGATTGGACCGCCGCATTCTCGCTGCGCTACGGTAACCTGTTCTACAACCCG
TTCCACATGCTCTCGATCGTCTTCCTGTATGGATCGACGCTGCTGTTTGCCATGCACGGG
GGGACGATCCTCGCCACCAGCCGCTACGGTGCCGAGCGTGAGATCGATCAGATCGTGGAC
CGCGGCACCGCGACCGAGCGCGCCGCCCTGTTCTGGCGCTGGACCATGGGCTTCAACGCC
ACGATGGAGTCGGTTCACCGCTGGGCTTGGTGGTTCGCGGTGCTGACGACGCTGACCGGC
GGCATCGGCATCCTGCTGACCGGCACCGTGGTGGACAATTGGTATCTCTGGGCGGTGAAG
CACGGCGTCGCGCCGGCCTATCCGCAGATCTACGGGCCGATCACCGACCCGCTGGCCGCG
CCGGGCGCAGGAGGGGGGACGCCA
>GCF-002937075-C22-cds15|GCF-002937075-C22 hypothetical protein  # GCF-002937075 # d__Bacteria;p__Pseudomonadota;c__Alphaproteobacteria;o__Rhizobiales;f__Beijerinckiaceae;g__Rhodoblastus;s__Rhodoblastus sphagnicola 
GTGTCCATTTATGAGAATGTCTTCACTCAACTCCAGGTCCACCCAACCACTCCCGAGAAG
GGTTTGGGCGGGGAGATCGTTGATCGCGAGCGCGTAGGAAAGCCGATACTTTCCTACTGG
CTCGGCTTCATCGGCAACGCACAGATCGGGCCGCTCTATCTCGGCACCCTCGGGGTCGCG
TCGTTGATCTCCGGAACGGTCGCACTGCTGATCATCGGGTTTAATATGCTCGCGTCGGTG
CACTGGGATGTGATCCAGTTCCTGCGGCAGTTCCCGTGGCTGGCTCTGGAACCGCCGAAG
CCGGAATATGGCATCAGGGCCTTCCCGCCGTTGGCCGAAGGCGGCTGGTGGTTGATGGCC
GGCTTCTTCCTGACCATGTCCATGCTCCTCTGGTGGGCGCGCGTCTATCGCCGCGCGGTC
GCTCTGGGTCTTAGCACGCACATGGCTTGGGCTTTTGCTTCCGCGATCTGGTTGTATCTG
GTTCTCGGATTCATCCAGCCGCTGCTGATGGGTCATTTCAGCGAAGCGCCGCCGTTCGGC
ATTTTCCCGCACCTTGACTGGACCGCGGCATTCTCGCTGCGTTACGGCAACTTGTACTAC
GACCCGTTCCACATGCTCTCGATTGCATTCCTGTACGGCGCAGCTCTGCTGTTCGCCATG
CACGGAGCGACGATCCTGTCGGTTGGGCGTTACGGTGGGGAGCGCGAAGTCGAGCAGATG
CTTTACCGCGGTACGGCGGCGGAGCGCGCGGCTTTGTTCTGGCGTTGGACCATGGGCTAC
AACGCTACGATGGAATCGATCCATCGTTGGGGTTGGTGGTGTGCGGTTCTGTGTCCGTTG
ACAGGCGGCATTGGCATCCTGCTCTCCGGCACGGTGGTGGACAACTGGTATCTCTGGGCG
GTCCAGCACAACATCGCGCCTTCCTATCCCCATGTTTTCCCCGCGATCCTTGATCCGGCA
GCGTCGGGAGCTCCGCAA
>GCF-003046185-C5-cds119|GCF-003046185-C5 hypothetical protein  # GCF-003046185 # d__Bacteria;p__Pseudomonadota;c__Alphaproteobacteria;o__Rhizobiales;f__Phreatobacteraceae;g__Phreatobacter;s__Phreatobacter oligotrophus 
GTGAGCTTTGCCATCGACTATCAGAACATCTTCACCCGCATCCAGGTCAGGGGCCCGGAC
GACACCGGGCCGCCCATCGAGAGCCAGATCTACAAGCGCGGCACCTCGATCTTCCACAAT
TACTGGCTGGGCAAGATCGGCGATGCCCAGATCGGCCCGATCTATCTTGGCTGGTACGGC
AGCGTCTCGCTGCTCTTCGGCATCATCGCCTTCGAGATCATCGGCCTCAACATGTGGGCG
TCGGTGAACTGGGATCCCGTGCAGTTCGTCCGCCAGCTCTTCTGGCTCGCGCTCGAACCG
CCGGCGCCGAAATACGGCCTGTCGATCCCGCCCATGGCGGAGGGCGGCTGGTGGCTGCTC
ACCGGCTTCTTCCTGACCATCTCGGTCATCCTGTGGTGGATCAGGACCTACCGGCGGGCG
CGGGCGCTCGGCATGGGCACCCATGTCGCCTGGGCCTTCGCCGCGGCGATCTGGCTGTTC
CTCGTGCTCGGCTTCATCCGGCCGCTGCTCATGGGGTCCTGGAGCGAGGGCGTGCCCTTC
GGCATCTTCCCGCACCTCGACTGGACGGCCGCCTTCTCGATCCGCTACGGCAACCTTTTC
TACAACCCGTTCCACGCGCTCTCGATCACCTTCCTCTACGGGTCGGCGCTGCTCTTCGCG
ATGCATGGCGCGACGATCCTCGCCGTGTCCCGCTACGGCGGCGAGCGCGAGATCGAGCAG
ATCGTCGACCGCGGCACGGCCTCCGAGCGCGCCGCCCTGTTCTGGCGCTGGACCATGGGC
TTCAATGCCACGATGGAATCCATCCATCGCTGGGCCTGGTGGTTCGCCGTGCTGACGCCG
CTGACCGGCGGCATCGGCATCCTCCTCACCGGCACTGTGGTGGACAACTGGTATCTCTGG
GCGATCAAGCACGACTTCGCCCCGGGCTATCCGTCGCTGCCCTACGTGCCTGCCATCGAC
CCCTCCACTCTGCCGGGAGCGACGCGA
>GCF-003111705-C1-cds3041|GCF-003111705-C1 hypothetical protein  # GCF-003111705 # d__Bacteria;p__Pseudomonadota;c__Alphaproteobacteria;o__Rhizobiales;f__Beijerinckiaceae;g__Methylobacterium;s__Methylobacterium sp003111705 
GTGGCCTATTATCAGAACATCTTCACCCAGGTGCAGGTGCGCCCGGTCGAGCCGGAGCAC
GGCATTCCGATTTCGGTCGATTCCCGCATCGGTCGGCCGTTCAACAGCTACCTGTTCGGG
CTGATCGGCAATTCCCAAGTCGGACCGATCTACGGCGGCTATCTCGGGGCACTGTCGTTC
GCCTGCGGGCTGATCGCCTTCGAGATCATCGGCCTCAACATGTGGGCCAGCGTGAACTGG
GATCCGATCCAGTTCGTGCGCCAGTTGCCCTGGCTGGCGCTGGAGCCGCCGCTGCCCAAA
TACGGGCTCAAGGTGCTGCCGCCGCTCAACGAGGGCGGCTGGTGGCTGATCGCCGGTTTC
TTCCTCACCGCCTCGATTCTGCTGTGGTGGGTGCGGATGTATCGCCGCGCCCGCGCACTC
GGTATGGGCACGCATGTGCCCTGGGCGTTCGCGAGCGCTATCTGGCTCTACCTCGTGCTC
GGCTTCATCCGCCCGCTGCTAATGGGCTCGTGGAGCGAGGCGGTGCCCTTCGGCCTCTTC
CCGCACCTTGATTGGACCGCCGCGTTCTCGCTGCGCTACGGCAACCTGTTCTACAACCCG
TTCCACATGCTCTCGATCGTCTTCCTGTACGGGTCGACGCTGCTGTTCGCGATGCACGGG
GGCACGATTCTCGCCACCAGCCGCTACGGCGCCGAGCGTGAGATCGATCAGATCGTCGAT
CGCGGCACCGCCACCGAGCGCGCCGCTCTGTTCTGGCGCTGGACCATGGGTTTCAACGCC
ACGATGGAATCGGTTCACCGCTGGGCGTGGTGGTTCGCGGTGCTCACGACGCTGACGGGC
GGAATCGGCATCCTGCTCACCGGCACCGTGGTGGACAACTGGTACCTCTGGGCGGTCAAG
CACGGCGTCGCACCGGCCTACCCGCAGATCTACGGACCGATCACCGATCCGCTCGCCGTG
CCGGGCGGAGCCGCAGGGGGGACACCA
>GCF-003173735-C1-cds3577|GCF-003173735-C1 hypothetical protein  # GCF-003173735 # d__Bacteria;p__Pseudomonadota;c__Alphaproteobacteria;o__Rhizobiales;f__Beijerinckiaceae;g__Methylobacterium;s__Methylobacterium sp003173735 
GTGGCCTACTACCAGAACATCTTCACCCAGGTTCAGGTGCGCCCGGTCGTGCCGGAGCAC
GGCATCCCGGTCGCGGTCGATGCCCGCGTGGGCAAGCCCTTCAACAGCTACCTGTTCGGG
CTGATCGGCAACAGCCAGGTCGGGCCGATCTACGGCGGCTATCTCGGCGCGCTCTCGCTC
GCCTGCGGGCTGATCGCCTTCGAGATCATCGGCCTCAACATGTGGGCTTCCGTGAACTGG
GACCCGGTCCAGTTCGTGCGCCAGCTCCCCTGGCTGGCGCTGGAGCCGCCGCTGCCGAAG
CACGGGCTCAAGGTGCTGCCACCCTTGAACGAGGGCGGCTGGTGGCTGATCGCCGGCTTC
TTCCTCACCGCCTCGATCCTGCTCTGGTGGCTCCGGCTCTACCGGCGGGCCCGCGCCTTG
GGCCTCGGCACCCACGTGCCGTGGGCCTTCGCCTCGGCCATCTGGCTCTACCTCGTGCTG
GGCTTCATCCGGCCGCTGATGATGGGCTCATGGTCGGAGGCGGTGCCCTTCGGCATCCTG
CCACACCTCGACTGGACCGCGGCCTTCTCGCTGCGCTACGGCAACCTCTTCTACAACCCC
TTCCACATGCTCTCGATCGTCTTCCTGTACGGGTCGACGCTGCTCTTCGCGATGCACGGA
GGCACGATCCTCGCCTGCTCGCGCTACGGGGCCGAGCGCGAGATCGACCAGATCGTCAAC
CGTGGCACGGCCACCGAGCGCGCCGCCCTGTTCTGGCGCTGGACCATGGGCTTCAACGCC
ACCATGGAATCCGTCCACCGCTGGGCCTGGTGGTTCGCGGTGCTCACCACGCTCACCGGC
GGCATCGGCATCCTGCTCACCGGCACCGTGGTCGACAACTGGTATCTCTGGGCGGTCAAG
CACGGCGTCGCGCCGGCCTACCCGGAGGTGTTCGGCCCGATCCAGGATCCCCTCAAAGCG
CCGGGAGGCACGCCA
>GCF-003201865-C1-cds567|GCF-003201865-C1 hypothetical protein  # GCF-003201865 # d__Bacteria;p__Pseudomonadota;c__Alphaproteobacteria;o__Rhizobiales;f__Beijerinckiaceae;g__Methylobacterium;s__Methylobacterium sp003201865 
GTGGCCTATTATCAGAACATCTTCACCCAGGTGCAGGTGCGCCCGGTCGAGCCGGAACGC
GGCATCCCCGTCGCGGTCGACAACCGCATCGGCCGGCCCTTCAACAGCTACCTGTTCGGC
CTCATCGGCAACAGCCAGGTCGGGCCGATCTACGGCGGTTATCTCGGGGCTCTGTCCTTC
GCCTGCGGCCTGATCGCCTTCGAGATCATCGGCCTCAACATGTGGGCCAGCGTGAACTGG
GATCCGATCCAGTTCGTGCGCCAGCTGCCCTGGCTGGCGCTTGAGCCCCCCCTGCCGAAA
TACGGCCTCAAGGTGCTTCCGCCCCTCAACGAGGGCGGCTGGTGGCTGATCGCGGGATTC
TTCCTCACCGCCTCGATCCTGCTGTGGTGGGTGCGCATGTATCGCCGCGCCCGGGCGCTC
GGCCTCGGCACCCACGTGCCCTGGGCCTTCGCCTCGGCGATCTGGCTCTACCTCGTCCTC
GGCTTCATCCGCCCCCTGCTGATGGGTTCGTGGAGCGAGGCGGTGCCCTTCGGCCTCTTC
CCGCATCTCGATTGGACCGCGGCCTTCTCGCTGCGCTACGGCAACCTGTTCTACAACCCG
TTCCACATGCTCTCGATCGTCTTCCTCTACGGGTCGACGCTGCTGTTCGCGATGCATGGC
GGCACCATCCTCGCCACCAGCCGCTACGGCGCCGAGCGTGAGATCGACCAGATCGTGGAT
CGCGGCACCGCCACCGAGCGCGCCGCCCTGTTCTGGCGCTGGACCATGGGCTTCAACGCC
ACGATGGAATCGGTCCACCGCTGGGCGTGGTGGTTCGCGGTGCTGACGACGCTGACCGGC
GGGATCGGAATCCTGCTCACAGGCACGGTCGTCGACAACTGGTACCTCTGGGCGGTCAAG
CACGGCGTGGCGCCGGCCTATCCGCAGATCTACGGACCGATCACCGATCCGCTGGCCGTG
CCGGGCGCAACACCGGGGGGAACGCCA
>GCF-003584125-C4-cds28|GCF-003584125-C4 hypothetical protein  # GCF-003584125 # d__Bacteria;p__Pseudomonadota;c__Alphaproteobacteria;o__Sphingomonadales;f__Sphingomonadaceae;g__Erythrobacter_B;s__Erythrobacter_B sp003584125 
ATGGCGCGCTATCAGAACATTTTCACCCAGGTCCAGCTGCGCTCGGCACACGAGATGGGC
ATTGCCCTTCCCGTCGGTGACGAGGACCGCAGCGGCGGAACCACTTTCAACCACTGGGCG
GGCATCATCGGCCAGGCGCAGATCGGGCCGATCTATCTTGGCTGGCTGGGCGTTGCCTCG
CTGCTCTGCGGGTTTCTGGCGTTCGAGATCATCGGCCTGAACATGCTGGCATCCGTCAAC
TGGGACCCGATCCAGTTCGTTCGCCAGCTGCCCTGGCTGGCGCTGGAACCTCCGGGCCCG
CAATACGGCTTCACCCCCTTCGTGCCGCTGGCCGAAGGCGGCTGGTGGATCCTGGCCGGC
ATGATGCTGACAGCCTCCGTCTTGCTGTGGTGGGTGCGGACATATCGCCGCGCCCGTGCG
CTGGGCATGGGCACGCACGTTGCCTGGGCATTCCTGGCCGCCATCTGGCTGTTCCTGGTG
CTGGGCGTCATCCGTCCCGGTTTCATGGGCACCTGGGCGGAAGCCGTTCCCTTCGGTATC
TTCCCGCACCTGGATTGGACTGCGGCATTCTCCATCCGGTACGGCAACCTGTTCTACAAT
CCGTTCCACGCCCTCTCGATCGCGTTCCTCTATGGCTCCACCCTGCTTTTCGCGATGCAC
GGGGCCACGATCCTTGCGGTCGGCCGCTACGGCGGGGAGCGCGAGATCGAACAGATCACC
GATCGCGGCACCGCGTCGGAGCGCGCCGCGCTGTTCTGGCGCTGGACGATGGGCTTCAAC
GCCACGATGGAATCGATCCACCGCTGGGCCTGGTGGTTCGCGGTATTGACCACGCTGACC
GGCGGCATCGGCATCCTGCTGACAGGCACGGTTGTCGACAACTGGTACCTGTGGGCGCAG
GAACACGGCTATGCGCCCAGCTATCCCGACTCCGGGATTGCTGATCCTGCCGGGTTGGGG
AGTATTGTGGAA
>GCF-004138175-C74-cds9|GCF-004138175-C74 hypothetical protein  # GCF-004138175 # d__Bacteria;p__Chloroflexota;c__Chloroflexia;o__Chloroflexales;f__Chloroflexaceae;g__Oscillochloris;s__Oscillochloris sp004138175 
ATGGCAACAATGACACCGCCCTCCGGGGATCTACAGCTGGGACCTGGCCGCGAGAGCAGG
ATCGGCAAGGCACTCTTCTTGCCAGTGCTGGAGAACCTGGGGTTCGACAGTCAGTTCGGC
CCCTACTACGTGGGGTTCTGGAATTTGGCCGCCTTCTTCAGCGGACTCATCGCCGCCTTC
ATATGGGTGACGGTGATGTTCTCCCAGGTGGCTTGGAACCCGATCGCCTTCGCGAAGTAC
TTCGTGGTGCTCCAGGTCGACCCGCCGTCAGCGCGCTACGGGCTGAGCTTCCCGCCGCTG
GATCAGGGCGGCTGGTGGCTAATCGCCACCTTCTTCCTGACCGTGGCCATCCTCTGCTGG
TTCATGCACATCCTTACGCGGGCGCGCGCCCTGGGCCTCAAGCCCTACCTGGCCTACGGC
TTCTCCGGCGCGATCATCCTCTACCTGGCAATCTACATCATTCGCCCGATGTGGATGGCC
GACTGGTCTGAGGCACCCGCGCATGGGGTGAAGGCTCTGCTGGACTGGACGAATAACGTG
AGCGTGCGCTACGGGAACTTCTACTACAACCCGTTCCATATGCTCTCGATCTTCTTCCTG
CTCGGCTCGACGGTGATCCTGGCGATGCACGCCGGCACGATCTGGGCGCTGGAGAAGTAC
GCCGCCCACGAGGAGTGGGCCGAGCTCCAGGCTCCCGGCACCGGCACCGAGCGGGCGCAG
CTGTTCTGGCGCTGGTGCATGGGCTTCAACGCCAACGCCTACACCATCCACCTGTGGGCC
TTCTGGTTCGCCTGGCTCTGCGGTGTGACGGGGGCGGTGGGGATCTTCCTTAGCCAGCCG
GCCTTCGTGAGCAACTGGTTCCAGTGGGGCATTGAGGCCGGGATCAACTTCCCGCAGGTT
CCGCCCCTCCCA
>GCF-004354345-C1-cds3221|GCF-004354345-C1 hypothetical protein  # GCF-004354345 # d__Bacteria;p__Pseudomonadota;c__Alphaproteobacteria;o__Sphingomonadales;f__Sphingomonadaceae;g__Sphingomonas;s__Sphingomonas sp004354345 
GTGGCAAGCTATCAGAACATCTTCACCCAAATCCAATTGCGCGGCGCGCCCGAAATGGGC
CCCGCCCTTGGACCCTATGATTTCCCGCGGCTAGGCAAGCCCGGCTTCTCCTACTGGATG
GGCAAGATCGGCAATGCGCAGATCGGGCCGATCTATCTTGGCGGGCTCGGCATCCTGTCG
CTGATGTTCGGCTTCCTCGCGTTCGAGGTGATCGGGCTCAACATGTGGGCGTCGGTCGGC
TGGGACCCGATCCAGTTCGCACGGCAATTGCCGTGGCTCGCGCTCGAGCCGCCCGGGCCC
GAATATGGCTTCCAGCTGTTCGTGCCGCTGGCGAAAGGCGGCTGGTGGCAGATCGCGGGC
TTCTCGATGTCGACCTCGGTGCTGCTGTGGTGGTTGCGTACGTTCCGGCGCGCCAAGGCG
CTGGGGCTGGGCACGCACGTGCCCTGGGCCTTTGCGAGTGCGATCTGGCTGATGCTGGTA
CTCGGCTTCATCCGCCCGATGCTGATGGGGAGCTGGGCCGAGGCGGTGCCGTTCGGCATC
TTCCCGCACTTGGATTGGACCGCGGCTTTCTCGATCCGCTACGGCAACCTCTTCTACAAC
CCGTTCCACTGCCTCTCGATCGTCTTCCTGTACGGATCGACGCTGCTGTTCGCGATGCAT
GGCGCGACGATCCTCGCGGTTGGGCGCTATGGCGGCGAGCGCGAGCTCGAGCATATCACC
GATCGCGGCACCGCGGCCGAACGCGCGGCGCTGTTCTGGCGCTGGACGATGGGGTTCAAC
GCGACCTACGAATCGATCCATCGCTGGGCCTGGTGGTTCGCGGTGCTGACCACGCTGACC
GGCGGGATCGGTATCCTGCTGACCGGCACCGTGGTCGACAATTGGTATCTGTGGGCAATC
CAGCACGGCTATGCGCCCAATTATCCGGGCACGGGCGTGATCGATCCCGCTACGCTTCCG
GGAGCATCGCAA
>GCF-005502455-C12-cds102|GCF-005502455-C12 hypothetical protein  # GCF-005502455 # d__Bacteria;p__Pseudomonadota;c__Alphaproteobacteria;o__Rhizobiales;f__Beijerinckiaceae;g__Methylobacterium;s__Methylobacterium sp005502455 
GTGGCCTACTATCAGAACATCTTCACCGCGGTTCAGGTGCGCCCGCGCGAGCCGGAACAC
GGCATCCCGGTGGCCGTCGACAACCGCGTCGGCCGACCGTTCAACAGCTACCTGTTCGGC
CTCATCGGCAATTCGCAGGTCGGGCCGATCTACGGTGGCTATCTCGGGGCGCTGTCGCTG
ACCTGCGGGCTCATCGCCTTCGAGATCATCGGCCTCAACATGCTGGCCTCCGTGAACTGG
GACCCGATCCAGTTCGTGCGTCAGCTACCCTGGCTGGCGCTGGAACCGCCGCTGCCTAAG
CACGGGCTCAAGGTACTTCCGCCGCTGAACGAAGGGGGATGGTGGCTGATCGCCGGCTTC
TTCCTCACCGCCTCGATCCTGCTGTGGTGGGTGCGCATGTACCGCCGCGCGAAGGCGCTG
GGACTCGGCTCGCACACCGCCTGGGCCTTCGCCGCAGCGATCTGGCTCTATCTCGTGCTC
GGTTTCATCCGCCCGCTGATGATGGGCTCGTGGAGCGAGGCGGTGCCCTTCGGCATCTTC
CCGCATCTCGATTGGACCGCTGCGTTCTCGCTCCGTTACGGCAATCTGTTCTACAACCCG
TTCCACATGCTCTCGATCGCGTTCCTGTACGGATCGACGCTGCTCTTCGCCATGCATGGC
GGGACGATCCTCGCGACGAGCCGCTACGGCGCGGAGCGTGAGATCGACCAGATCGTCGAC
CGCGGCACGGCCACCGAGCGCGCTGCGCTGTTCTGGCGCTGGACCATGGGCTTCAACGCC
ACGATGGAATCGATCCACCGCTGGGCGTGGTGGTTCGCAGTGCTGACGACGATCACCGGC
GGGATCGGCATCCTGCTCACCGGCACGGTGGTCGACAATTGGTACCTCTGGGCGGTCAAG
CACGGCGTCGCACCGGCCTACCCGCAGGTCTACGGGCCGATCACCGATCCGCTGAGCACG
CCGGGAGGGACGCCA
>GCF-006439055-C3-cds361|GCF-006439055-C3 hypothetical protein  # GCF-006439055 # d__Bacteria;p__Pseudomonadota;c__Alphaproteobacteria;o__Sphingomonadales;f__Sphingomonadaceae;g__Sphingomonas;s__Sphingomonas glacialis 
GTGGCAAGCTATCAGAACATCTTTACCCAAATCCAGTTGCGCGGGGCGCCCGAAATGGGG
CCCGCACTTGGACCCTATGATTTCCCGCGGATCGGCAAGCCGGGCTTCTCCTACTGGATG
GGCAAGATCGGCAATGCGCAGATCGGCCCGATCTATCTTGGCGGGCTCGGCATCCTCTCG
CTCATGTTCGGGTTCCTCGCCTTCGAGGTGGTCGGTCTCAATATGTGGGCGTCGGTCGGC
TGGGACCCGGTCCAGTTCGCGCGGCAATTGCCGTGGCTCGCGCTCGAGCCGCCCGGGCCC
GAATATGGCTTCCAGCTGTTCGTGCCGCTCGCCAAGGGTGGCTGGTGGCAGATCGCCGGC
TTCTCGATGTCGGCCTCGGTGCTGCTGTGGTGGCTGCGCACCTTCCGCCGCGCCAAGGCG
CTGGGGCTCGGCACGCATGTCTCCTGGGCGTTTGCGAGTGCGATCTGGCTGATGCTGGTC
CTCGGCTTCATCCGCCCGATGCTGATGGGCAGCTGGGCCGAGGCGGTGCCGTTCGGTATC
TTCCCGCACTTGGATTGGACCGCGGCCTTCTCGATCCGCTACGGCAACCTCTTCTACAAC
CCGTTCCACTGCCTCTCGATCGTGTTCCTCTACGGATCGACGCTGCTGTTCGCGATGCAC
GGCGCGACGATCCTCGCGGTCGGGCGCTATGGCGGCGAGCGCGAGCTCGAACACATCACC
GACCGCGGCACCGCCGCCGAGCGCGCGGCATTGTTCTGGCGCTGGACGATGGGCTTCAAC
GCGACCTACGAATCGATCCATCGCTGGGCCTGGTGGTTCGCGGTGTTGACCACGCTGGTC
GGTGGAATCGGGATTTTGCTGACCGGTACCGTGGTCGACAATTGGTATCTGTGGGCGATC
CAGCACGGTTATGCGCCCGATTATCCGGGCACCGGCGTGATCGATCCCGCCACTCTTCCG
GGAGCATCGCAA
>GCF-900114375-C17-cds32|GCF-900114375-C17 hypothetical protein  # GCF-900114375 # d__Bacteria;p__Pseudomonadota;c__Alphaproteobacteria;o__Rhizobiales;f__Beijerinckiaceae;g__Methylobacterium;s__Methylobacterium salsuginis 
GTGGCCTACTACCAGAATATCTTCACCGCGGTGCAGGTGCGCCCGCGCGAGCCGGAGCAC
GGTATCCCGGTCGCGGTCGACAACCGCGTCGGCAAGCCGTTCAACAGCTACCTGTTCGGG
CTCCTCGGCAATTCGCAGGTCGGGCCGATCTACGGCGGCTATCTCGGGGCTTTGTCGCTG
ACCTGCGGCCTGATCGCCTTCGAGATCATCGGCCTCAACATGCTGGCTTCCGTGAACTGG
GACCCGATCCAGTTCGTGCGCCAGCTCCCCTGGCTGGCCCTGGAGCCGCCGCTCCCCAAA
TACGGCCTCAAGGTGCTGCCGCCCCTCAACGAGGGCGGATGGTGGCTGATCGCCGGCTTC
TTCCTCACCGCCTCGGTGCTGCTGTGGTGGGTGCGCATGTACCGCCGCGCCAAGGCGCTG
GGGCTCGGCTCGCACACCGCCTGGGCCTTCGCCGCGGCGATCTGGCTCTACCTCGTCCTC
GGCTTCATCCGGCCGCTGATGATGGGTTCGTGGAGCGAGGCGGTGCCCTTCGGCATCTTC
CCGCACCTCGATTGGACCGCCGCCTTCTCGCTGCGCTACGGCAACCTGTTCTACAACCCG
TTCCACATGCTCTCGATCGCGTTCCTGTACGGATCGACGCTGCTCTTCGCCATGCACGGC
GCCACCATCCTGGCGACCAGCCGCTACGGCGCGGAGCGTGAGATCGACCAGATCGTGGAC
CGCGGAACGGCCACCGAGCGCGCCGCCCTGTTCTGGCGCTGGACCATGGGCTTCAACGCC
ACGATGGAATCGATCCACCGCTGGGCGTGGTGGTTCGCGGTGCTCACCACGATCACCGGC
GGCATCGGCATCCTGCTCACCGGCACGGTCGTCGACAACTGGTACCTCTGGGCGGTCAAG
CACGGTGTCGCGCCGGCCTACCCGCAGGTCTACGGGCCGATCACCGATCCGCTCAGCACG
CCGGGAGCGACGCCA
>GCF-900172365-C26-cds10|GCF-900172365-C26 hypothetical protein  # GCF-900172365 # d__Bacteria;p__Pseudomonadota;c__Alphaproteobacteria;o__Rhodobacterales;f__Rhodobacteraceae;g__Roseovarius;s__Roseovarius gaetbuli 
ATGGTGGAACTGGTGGCTGGAGTTGCCGATCTGGCCTGGCCAAGGGGGGATGTAACAATG
GCTGAGTATCAAAATATCTTCACCCAAGTGCAAGTTCAGGGCAAACCTGAATGGGGCATG
GATGACAGCGGCGAGATGATGGCCGAACGCGCAGGCAAGCCGTTCTTTTCCACCCTCGTT
GGCTGGATCGGCAATGCCCAGATCGGGCCGGTCAACCTTGGAATGCTGGGCGTCGTAAGC
CTAGCAAGCGGGTTGATGTGGTTCTTTATCGTCGGCATGAACATGCTGGCACAGGTCGGC
TGGTCCCTGCCGGAATTCCTGCGACAGCTGTTCTGGCTGGCGCTTGAACCGCCAAGCCCG
AAATACGGTCTGTCGATGCCGCCGCTCAATGACGGGGGCTGGTATATCATCAGCTCGTTC
TTCCTTTTGGTGTCGGTCATGGCCTGGTGGATGCGCACCTACCAATTGGCGCAACAGCAA
AAGATGGGCAAGCACGTGGCCTGGGCCTTTGCCTCGGCGATCTGGTTGTTCCTTGTGCTG
GGGCTGTTCCGTCCGATCCTGATGGGCTCGTGGAGTGAGGCCGTGCCTTACGGCATCTTC
CCGCACCTCGATTGGACCACCGCGTTCAGCATCCGCTACGGCAATCTTTACTACAACCCG
TTCCACTGTTTCTCGATCGTGTTCCTTTATGGCTCTGTCTTGCTGTTTGCGATGCATGGC
GCGACCATTCTGGCGGTCACCCGCTTTGGCGGCGACCGCGAGCTGGAGCAGATATTCGAC
CGCGGCACAGCCTCTGAACGCGCCGCCCTGTTCTGGCGCTGGACCATGGGCTTTAACGCC
ACGATGGAGGGTATTCACCGTTGGGCCTGGTGGTTCGCCGTTCTCACGCCGATCACCGGC
GGCATCGGGATATTGCTGACGGGCACGGTTGTCGACAACTGGTTCATCTGGGCGCAAGAG
CACAACTTTGCACCGCTCTATGACGGGTCTTATGGCTATGACGCTTACGGCTCTTATGAA
GCCTTTATTGGTCGGGGGGAA
>GCF-900187365-C10-cds24|GCF-900187365-C10 hypothetical protein  # GCF-900187365 # d__Bacteria;p__Pseudomonadota;c__Alphaproteobacteria;o__Rhizobiales;f__Beijerinckiaceae;g__Rhodoblastus;s__Rhodoblastus acidophilus 
GTGTCCATTTACGAGAATGTCTTCACTCAAGTCCAGGTCCACCCAAAGACGCCTGAAGAA
GGTCTGGGCGGTCCAATCGTCGATCGCGAGCGTATAGGAAAGCCAATCATTTCCTATTGG
CTCGGATTTATCGGCAACGCGCAGATCGGGCCGCTCTATCTCGGCACCCTCGGAGTGTTT
TCTCTGCTCTTTGGGTTTGTCGCGTTTGAGATCATCGGCCTTAACATGCTCGCCTCGGTG
CACTGGGATCCAATCCAGTTCGTGAGGCAGTTGCCTTGGCTGGCTCTCGAACCGCCGAAG
CCCGAGTACGGCATCAAGCTGTTCCCGCCGTTGGCGGAAGGCGGCTGGTGGCTGATGGCC
GGCTTCTGCATGACCATGTCAGTGCTGCTCTGGTGGGCGCGCGTGTATCGTCGCGCCGTC
GCGCTCGGGCTCAGCACGCATATGGCCTGGGCCTTTGCCTCGGCGATCTGGCTGATGCTG
TGCATGGGCTTCATTCAGCCGCTGCTGATGGGTCATTTCAGTGAGGGCGTGCCGTTCGGC
ATTTTCCCCCATCTGGACTGGACCGCGGCGTTCTCCCTCCGCTACGGCAACCTGTACTAC
AACCCGTTCCACATGCTCTCGATTGCGTTCTTGTATGGCTCGGCTCTGCTGTTCGCCATG
CATGGCGCGACGATCCTGTCGGTCGGGCGGTACGGCGGCGAGCGCGAAGTCGAACAGATG
GTGTATCGCGGCACGGCTGCTGAGCGCGCGGCTTTGTTCTGGCGCTGGACCATGGGCTAC
AACGCTACGATGGAGTCGATCCATCGCTGGGGTTGGTGGTGTGCGGTTTTGTGTCCGCTG
ACGGGCGGCATCGGCATCCTGCTCTCTGGCACTGTGGTGGATAACTGGTACCTCTGGGCC
GTCCAGCACAACATCGCTCCGTCCTATCCGCATGTCTTCCCCGTGACAGTTGATCCGGCA
GCGACGGGAGTCCCGCAA
>GCF-900234795-C1-cds2698|GCF-900234795-C1 hypothetical protein  # GCF-900234795 # d__Bacteria;p__Pseudomonadota;c__Alphaproteobacteria;o__Rhizobiales;f__Beijerinckiaceae;g__Methylobacterium;s__Methylobacterium extorquens 
GTGGCCTATTATCAGAACATCTTCACGCAGGTGCAGGTCCGTCCGGTCGAGCCGGAACAC
GGCATTCCGATTTCGTCCGACGCCCGCATCGGCAAGCCGTTCAACAGCTACCTGTTCGGG
CTGATCGGCAACAGCCAGGTCGGGCCGATCTACGGCGGCTATCTCGGGGCTTTGTCCTTC
GCCTGCGGCCTGATCGCCTTCGAGATCATCGGCCTCAACATGTGGGCCAGCGTGAACTGG
GACCCGATCCAGTTCGTCCGCCAGCTCCCCTGGCTCGCGCTCGAGCCGCCGCTGCCCAAA
TACGGGCTCAAGGTGCTGCCGCCGCTCAACGAGGGCGGCTGGTGGCTGATCGCCGGCTTC
TTCCTCACCGCCTCGATCCTGCTGTGGTGGGTGCGGATGTACCGCCGCGCCCGGGCGCTC
GGCATGGGCACGCACGTGCCCTGGGCCTTCGCCTCGGCGATCTGGCTCTACCTCGTGCTC
GGCTTCATCCGCCCGCTTCTGATGGGCTCGTGGAGCGAGGCGGTGCCCTTCGGCATCTTC
CCCCACCTCGATTGGACCGCCGCGTTCTCGCTGCGCTACGGAAACCTGTTCTACAACCCG
TTCCACATGCTCTCGATCGTCTTCCTCTACGGGTCGACGCTGCTCTTCGCCATGCACGGG
GGCACGATTCTCGCCACCAGCCGCTACGGCGCCGAGCGTGAGATCGACCAGATCGTGGAC
CGCGGCACCGCTACCGAGCGCGCCGCCCTGTTCTGGCGCTGGACCATGGGCTTCAACGCC
ACGATGGAATCGGTTCACCGTTGGGCGTGGTGGTTCGCGGTGCTGACGACGATCACCGGC
GGCATCGGCATCCTGCTGACCGGCACGGTGGTGGACAACTGGTACCTCTGGGCGGTCAAG
CACGGCGTCGCGCCGTCCTACCCGCAGATCTACGGGCCGATCACTGACCCGCTCGCGACG
CCGAGGGGGGCGCCA
>GE-03apr19-C49899-cds6|GE-03apr19-C49899 hypothetical protein  # GE-03apr19-204 # d__Bacteria;p__Pseudomonadota;c__Alphaproteobacteria;o__Rhodobacterales;f__Rhodobacteraceae;g__Cypionkella;s__ 
ATGGCTGAGTATCAGAATATATTCACCCAGGTTCAGGTGCGTGCGCTGCCTGAAATGGGA
ATGGTCGAAAATGTCGAGGTCGGCAACCGCACCAAAGGCGCCACCTTCTCGACGCTGGCG
GGGTGGTTCGGCAATGCCCAGTTGGGGCCGATCTATCTGGGCACCTTTGGCGTGATTTCG
GTGGCGACCGGGCTGATCTGGTTCATGCTGGTCGGGGCCCACTTCTGGCAGGTTGCCGGA
TACAACCCGGCCGTGTTCCTGCGCGATCTGTTCTGGATGGCGCTGGAGCCGCCGGGGCCG
GAGTGGGGTCTGCGGATTCCGCCGATGGGCGAAGGCGGGTTGTTCCTGCTGGCCGGGTTC
TTCTTGCTGATCTCGGTGCTGACCTGGTGGGTGCGCACCTATCTGCGGGCCGAGGCGCTG
GGGTTGGGCAAGCATGTGTCCTGGGCCTTTGCCGGGGCTATATGGTTGTTCCTGGTGTTG
GGTCTGATCCGGCCATTAATGATGGGTTCCTGGTCCGAGGCGGTGCCTTATGGCATCTTC
CCGCACCTTGATTGGACCAACCTGTTCTCGCTGACCTATGGCAACCTGTTCTACAACCCG
TTCCACGCGCTCTCCATCGCCTTCCTGTATGGGTCGGCGCTGCTGTTTGCGATGCATGGG
GCGACCATTCTGGCGGTGACGCGTCTGGGCGGCGACCGTGAGTTGGAGCAGATCGTGGAC
CGGGGCACCGCTTCGGAACGCGCGGCCCTGTTCTGGCGCTGGACCATGGGGTTCAACGCC
ACAATGGAGGGCATTCACCGCTGGGCCTGGTGGTTCGCCGTTCTGGTGGGCGTGACCGGC
GGGATCGGCATTCTGTTGACCGGGACTGTCGTGGACAACTGGTTTGTCTGGGCACAGGAC
CACGGCTATGCGCCGCTGGAC
>GROS21-1_SAMEA9560359_MAG_00000006-s2612 hypothetical protein # GROS21-1_SAMEA9560359_MAG_00000006 # d__Bacteria;p__Pseudomonadota;c__Gammaproteobacteria;o__Burkholderiales;f__Burkholderiaceae;g__Limnohabitans;s__
ATGGCTCAATATCAAAATCTTTTCACCTACGTGCAGCCAGTTGGGCCTTTGCACGATGGC
GTGGACTTGCCCCGCGGGGATGACAAAAGGTTAGGCACACCATTCTTGGTGCACCTACTA
GGACGCATTGGCAATGCCCAAATCGGCCCTGTTTATCTAGGAACGCTAGGTCTTGCGTCC
TTGATTTTCGGCATCGCTGCGTTCAACATCATTGGCTTCAATATGCTGGCCTCGGTTGAC
TGGAACCCCATTCAGTTGGTGCGTCAGTTGTTTTGGCTGGCGCTAGAACCGCCGCCTCCA
GCCTATGGCTTGAATATTCCGCCGCTTGCGCAAGGCGGTTGGTGGCTGATTGTGGGCTTC
ATGCTGACCGTTTCCATATTGCTTTGGTGGGCGCGCACTTATCGGCGAGCGCGTCAATTG
GGTTTGGGAACGCATGTGGCTTGGGCTTATGCTGCAGCGATTTGGTTGTATCTGGTGTGT
GGATTTTTCCGCCCCATCATGATGGGAAGTTGGTCGGAGGCAGTACCTTTTGGTATCTTC
CCGCACCTAGACTGGGTATCCGCCTTATCCCTGCGTTATGGCAATTTGTTTTACAACCCA
TTCCATGCTCTTTCCATCGTCTTCTTGTATGGATCGGTGCTGTTATTTGCGATGCACGGA
GCCACCATTTTGGCGGTCAGCCGTTACGGCGGCGAGCGCGAGATTGAACAAATTGTGGAC
CGTGGTACGGCTTCTGAGCGTGCTGGCTTGTTCTGGCGTTGGACCATGGGCTTTAACGCC
ACCATGGAATCTATCCACCGTTGGGCTTGGTGGTTTGCAGTGCTTTGTCCTCTAGTGGGT
GGTATTGGTATTTTGCTCACGGGTACTGTGGTGGATAACTGGTATCTCTGGTCCGTCAAA
CACCATGTTGTGCCAGCGTATCCCTTAGTTGGCCCAGTCGTGGTTGATCCTGCAATTTTG
GGAGTTAAGCCA
>GROS21-1_SAMEA9560359_MAG_00000072-s2616 hypothetical protein # GROS21-1_SAMEA9560359_MAG_00000072 # d__Bacteria;p__Pseudomonadota;c__Gammaproteobacteria;o__Burkholderiales;f__Burkholderiaceae;g__CAINMN01;s__
ATGGCTGACTATCTCAATCTATTCACCACCGTACAGGCCAGCGGCCCTGTGCACCATGGC
GAGGCCTTAGGCCCTGGCAACAGCCCACGTACGGGGCAACCCGGTATTTCTTGGCTTTTG
GGCAAGATCGGTAATGCGCAAATCGGCCCCATTTACTTGGGGGGTTTGGGACTGGCTTCG
CTCATCTGCGGCTTGATCGCCTTCAACATCATTGGCATGAACATGTTGGCCTCGGTCAAT
TACGATCCCGTGCAGTTTGTCCGCCAGTTGTTTTGGCTGGCCCTGGAACCGCCTCCTCCC
GAGTACGGCTTATCGTGGCCGCCATTGAACCAAGGCGGTTGGTTTCTCATTTGTGGCATT
TTCTTAAGCGCTTCGGTGTTGCTGTGGTGGGTGCGTATTTACCGCCGCGCCATACAACTG
GGGCTGGGCACGCATGTGGCGTGGGCTTTTGCGGCTGCCTTGTGGTTAATGTTTGTCTTG
GGCTTTTTCCGCCCCATCCTGATGGGCTCTTGGGGTGAGGCCGTGCCTTATGGCATCTTC
CCCCACCTTGACTGGACAGCTGCTTTGTCGATTCGCTATGGCAATCTTTTCTACAACCCC
TTCCATGCCTTAAGCATTGTGTTCTTGTATGGCTCTGTGTTGTTGTTCGCCATGCACGGC
GCCACCATCTTGGCGGTCACCCGTTATGGGGGAGAACGCGAGATCGAGCAAATTGTCGAC
CGCGGTACCGCGTCGGAACGTGCAGGCCTATTTTGGCGTTGGACCATGGGCTTTAACGCA
TCCATGGAATCCATTCACCGCTGGGCTTGGTGGTTTGCGGTTTTGTGTCCCATCACTGGC
GGTATTGGTATTTTGCTGACGGGCACCGTGGTGGACAACTGGTATTTGTGGGCCATCAAA
CACGGTGTTGCACCACCCTATCCCAATGTTTTCCCACCGGTCATCGATCCGGCCCTGAGT
TTGGGAGTCAAACCA
>GROS21-1_SAMEA9560359_MAG_00000096-s2704 hypothetical protein # GROS21-1_SAMEA9560359_MAG_00000096 # d__Bacteria;p__Pseudomonadota;c__Gammaproteobacteria;o__Burkholderiales;f__Burkholderiaceae;g__Polynucleobacter;s__Polynucleobacter
ATGGACTATCAAAATTTATTTACTCAGGTTCAAGTCGTTGCCGAACCACATCATGGATCG
CATCTAAACCCTAGAAAAGATGAGCGTGAGCGTATTGGCCAACCATTTTTGGTACATCTC
TTTGGCAGATTAGGAAATGCGCAAATTGGACCAGTCTATTTAGGAACAATCGGGATTGCC
TCCTTATTTTTTGGCATGATCGGTTTCCAGATTATTGGCTGGAATATGCTGTCTTCTGTT
AACTGGGATCCGATTCAGTTTATTCGCCAACTCTTTTGGTTATCGCTGGATCCGCCTTTA
CCAAAGCACGGATTAAGTTTGAATATGCCTCTTTCTGAGGGTGGCTGGTGGATGATGGCT
GGTGCATTCTTAACAGCCTCGATCTTGTTGTGGTGGTGGAGAACGTATCGACGTGCGATT
GCATTGGGTATGGGAACACATATCGCCTGGGCATTCTTAGCAGCTATTTGGTTATTTTTA
GTACTCGGATTCTTAAGACCCCTATTAGTAGGAAGTTGGAGCGAGGGCGTTCCATTTGGT
ATCTTCTCGCATCTGGATTGGACCGCCGCATTCTCATTACGTTACGGTAATTTGTTCTAC
AACCCATTCCATATGTTATCGATTGTCTTCCTCTATGGTTCGGCACTCTTATTTGCTATG
CACGGCGCTACCATCTTGGCAGTTGGGCGTTATGGTGGTGAGCGCGAGATCGAGCAGATT
GTGGATCGTGGTACTGCATCAGAGCGCGCTGGATTATTTTGGAGATGGACCATGGGCTTT
AATGCCACGATGGAATCCATTCACCGTTGGGCTTGGTGGTTTGCAGTCCTCGTCCCATTA
ACGGGCGGTATCGGAATTTTATTAACAGGTACCGTCGTTGATAACTGGTATCTGTGGGCA
GTAAAGCATGGTGTTGCACCTGCTTATCCGGATGTTTACAGCATCCCCACAGTCGATCCG
TCAGCGACCTTTGTGCCACCACCACCTGTTGCGAAA
>GROS21-1_SAMEA9560359_MAG_00000154-s2822 hypothetical protein # GROS21-1_SAMEA9560359_MAG_00000154 # d__Bacteria;p__Pseudomonadota;c__Gammaproteobacteria;o__Burkholderiales;f__Burkholderiaceae;g__Rhodoferax;s__
GTGCACTTGCTTGGACGTATAGGCAACGCACAAATCGGTCCGGTGTATCTGGGTTCGCTG
GGTGTCGCTTCGCTGGTCTTCGGCATCGCGGCATTCAATATCATCGGCCTCAATATGCTG
GCTTCGGTGGACTGGAATCCGATCCAACTGCTGCGCCAATTGTTCTGGCTGGCACTGGAG
CCTCCACCGCCAGCTTATGGCCTAGGCATTCCGCCGCTGGCACAAGGCGGCTGGTGGTTG
ATCGTTGGTTTTATGCTCACTGTCTCTATCCTGCTTTGGTGGGCGCGCACTTACCGGCGC
GCACGTCAACTGGGTTTGGGCACGCATGTAGCCTGGGCTTTTGCAGCGGCGATCTGGCTG
TATCTGGTATGCGGCTTCTTCCGCCCCATCATGATGGGTAGCTGGTCTGAAGCGGTACCG
TTTGGGGTCTTCCCGCATCTAGATTGGGTGTCTGCGCTGTCATTGCGGCACGGCAATTTG
TTCTACAACCCCTTCCACGCGCTTTCCATTGTCTTCCTGTACGGATCGGTGCTCTTGTTT
GCAATGCACGGTGCCACGATTTTGGCGGTCAGCCGCTACGGTGGCGAACGCGAGATCGAG
CAAATTGTGGACCGCGGTACTGCCTCGGAGCGCGCCGCCTTGTTCTGGCGCTGGACCATG
GGATTTAACGCCACGATGGAATCGATTCATCGCTGGGCCTGGTGGTTCGCTGTGTTGTGC
CCGCTGGTCGGTGGCATCGGCATCCTACTCACCGGTCCGGTGGTGGACAACTGGTATCTG
TGGTCGGTCAAGCACCATGTCGTACCGGCTTACCCGCTGGGCAATCCGTTGGTCGTCGAT
CCGGCAATCCTGGGAGCAAAGCCA
>GROS21-1_SAMEA9560359_MAG_00000163-s2823 hypothetical protein # GROS21-1_SAMEA9560359_MAG_00000163 # d__Bacteria;p__Pseudomonadota;c__Gammaproteobacteria;o__Steroidobacterales;f__Steroidobacteraceae;g__UBA964;s__
ATGGCTGAATACCAAAATCTTTTCACCCGTGTGCAGGTCGACGCGCCGCATTATCCCGGC
GTGCCGCACGAGCCGCGGGGTATCTGGCAGCGCGGCATCAAGGCGAGCGCCAACTACTGG
CTCGGCAAGGTCGGCGATGCGCAAGTCGGCCCGTTCTATCTCGGGACGACAGGTGTGCTG
TCCATCCTGTTCTTCATCCTCGCCTTCGAGATCATCGGGCTGAACATGCTCGCCTCGGTG
AACTGGAATCCCCTCCAGTTCGTGCGGCAGCTGTTCTGGCTCGCCCTCGAGCCGCCAGCG
CCGGAATACGGCCTGCGCCTGCCGCCGCTTGCCAACGGCGGTTGGTGGCTGATGGCCGGC
TTCTTCCTGACGCTGTCGGTCACCCTCTGGTGGATCCGTACCTACGCCTTGGCGCGCAAG
CTCAAGATGGGGACGCACACCGCCTGGGCGTTCGCTTCGGCGATCTGGCTGTTCCTCGTG
CTCGGCTTCATCCGGCCGGTGATGATGGGCAGCTGGTCCGAGGCCGTGCCCTTCGGCATC
TTCGCCCACCTCGACTGGACGGCTGCGTTCTCGCTGCGTTATGGCAACCTGCTCTACAAT
CCGTTCCACGCGCTCTCGATCGTGTTCCTCTATGGTTCGGTGTTGCTGTTCGCGATGCAC
GCCGGAACGATCATGGCGGTCAGCCGCTTCGGCGGCGAGCGTGAAGTCGAGCAGTCGCTC
GATCGCGGCACCGCCTCGGAGCGTGCGGCGCTCTTCTGGCGCTGGACCATGGGGTTCAAC
GCCACGATGGAGTCGGTCCATCGTTGGGCGTGGTGGTTCGCGGTGTTGTGCACGCTTACC
GGCGGCATCGGCATCTTGCTCACCGGCACTGTCGTCGACAACTGGTACCTGTGGGCGGTG
AAGCACGGCGTGGCGCCGTCCTACCCGACCACTTTCGAGGCGTTGCCCGATCCGGCGACG
CTGCAGGGAGGTCCG
>GROS21-1_SAMEA9560360_MAG_00000069-s2906 hypothetical protein # GROS21-1_SAMEA9560360_MAG_00000069 # d__Bacteria;p__Pseudomonadota;c__Gammaproteobacteria;o__Burkholderiales;f__Burkholderiaceae;g__Limnohabitans_A;s__Limnohabitans_A
ATGGCCGAATACCAAAATCTTTTCACCTCGGTGCAGCCCGTTGGGCCTTTGCACGATGGC
ATCGAATTACCGCGCGGCGACGACAAGCGAACGGGAACACCTTTTCTGGTGCACCTCTTC
GGTCGCATTGGCAATGCCCAAATCGGTCCTGTTTATCTTGGCTCGCTCGGTGTAGCGTCC
CTGATTTTCGGCATCGCAGCTTTCAACATCATTGGCTTTAACATGTTGGCTTCGGTTGAC
TGGAATCCAATTCAATTGTTGCGTCAGTTGTTCTGGCTGGCGCTCGAACCACCACCACCT
GCTTATGGTCTGGGCATTCCTCCGCTGGCAGAAGGCGGTTGGTGGCTCATTGTCGGCTTC
TTGCTCACGATCTCCATCATGTTGTGGTGGGCTCGCACTTACAGACGCGCCAGACAACTG
GGTTTAGGCACGCATGTGGCTTGGGCCTTTGCTGCAGCCATTTGGCTTTACTTGGTTTGC
GGTTTCTTCCGCCCCATCATGATGGGCAGCTGGTCAGAGGCGGTTCCGTTTGGAATCTTC
CCGCACCTAGACTGGGTCTCGGCTATCTCGCTGCGCTACGGCAACTTGTTCTACAACCCG
TTCCACGCCTTGTCGATTGTGTTTTTGTATGGCTCTGCACTGTTGTTTGCAATGCACGGT
GCCACCATCTTGGCCGTCGGCCGTTATGGCGGCGAGCGAGAGATTGAACAAATTGTAGAT
CGCGGTACAGCGTCTGAGCGTGCTGCCTTGTTCTGGCGCTGGACCATGGGCTTTAACGCC
ACCATGGAATCCATTCACCGCTGGGCCTGGTGGTTCGCAGTGTTGTGCCCCCTGGTTGGC
GGTATCGGTATCTTGCTCACAGGCACCGTCGTTGACAACTGGTACCTCTGGTCTGTCAAA
CACCATGTCGTACCTGCCTACCCATTGGTCACCCCTCTTGTGGTCGATCCAGCTATTTTG
GGAGTGAAACCA
>GROS21-1_SAMEA9560360_MAG_00000077-s2910 hypothetical protein # GROS21-1_SAMEA9560360_MAG_00000077 # d__Bacteria;p__Pseudomonadota;c__Gammaproteobacteria;o__Burkholderiales;f__Burkholderiaceae;g__Rhodoferax;s__Rhodoferax
ATGACTGAATATCAAAATCTCTTTACAACGGTACAGCCCACCGGGCCGGCCTCGGCTGGC
ATTGCGCTGCCCAAAGGTGACAGCGAACGCATCGGCACACCCTGGTTCTGGCACCTGGCC
GGCCGGCTGGGCAATGCACAAATCGGACCGATTTACCTGGGCGGCCTGGGGGTGGCCTCG
CTGGTGTTTGGCACCCTGGCCTTCAACATCATCGGCTTCAATATGCTGGCCATGGTGGAC
TGGAATCCGCTGCAATTGGTTCGTCAATTGTTCTGGCTGGCCCTTGAGCCACCGCCACCT
AGCTTTGGCCTGTCCATTCCGCCGCTCAACCAGGGTGGCTGGTGGCTGATTACCGGCTTT
TTGCTGACCATATCCATACTTTTGTGGTGGACCCGCATCTACCGGCGTGCCAGACAACTT
GGCCTGGGTACCCATGTGGCCTGGGCCTTTGCTGCTGCCATCTGGCTGTACCTGGTGTGC
GGTTTTTTCCGGCCGGTCCTGATGGGCAGCTGGTCAGAGGCAGTGCCCTTTGGCATCTTC
CCCCACCTCGATTGGGTATCGGCGCTCTCGCTGCGCTACGGCAACCTGTTCTACAACCCC
TTCCACGCCCTGTCCATCGTGTTCTTGTACGGCTCAGTGCTGCTGTTTGCCATGCATGGC
GCAACCATTTTGGCGGTCAGCCGCTACGGCGGGGAGCGCGAGATTGAGCAAATCGTCGAC
CGCGGCACGGCCTCTGAGCGCGCTGCACTGTTCTGGCGCTGGACCATGGGTTTCAATGCC
ACGATGGAGTCGGTCCACCGCTGGGCCTGGTGGTTCGCGGTGTTGTGTCCCCTGGTGGGC
GGCATTGGCATCCTGCTGACCGGCACGGTGGTCGACAACTGGTATTTGTGGTCTGTCAAG
CACCACGTTGTGCCGTCCTATCCGGCGGTTTTCCCGGTGGTCGTGGACCCCGCTCTTCTG
GGAGTCAAGCCA
>GROS21-1_SAMEA9560360_MAG_00000183-s3080 hypothetical protein # GROS21-1_SAMEA9560360_MAG_00000183 # d__Bacteria;p__Pseudomonadota;c__Gammaproteobacteria;o__Burkholderiales;f__Burkholderiaceae;g__Limnohabitans;s__Limnohabitans
ATGGCTCAATATCAAAATCTTTTCACCTACGTGCAGCCAGTTGGGCCTTTGCACGATGGC
GTGGAATTGCCCCGCGGGGATGACAAAAGGCTAGGCACACCATTTTTGGTGCATCTGCTA
GGCCGTATCGGCAATGCCCAAATCGGCCCTGTTTATCTAGGAACGCTAGGTCTTGCGTCC
TTGATTTTCGGCATCGCTGCCTTCAACATCATTGGCTTCAATATGCTGGCCTCTGTTGAC
TGGAACCCCATTCAGTTGGTGCGTCAGTTGTTTTGGCTGGCGCTAGAACCGCCGCCTCCA
GCCTATGGCTTGAATATTCCGCCGCTTGCGCAAGGCGGTTGGTGGCTGATTGTGGGCTTC
ATGCTGACCGTTTCCATATTGCTTTGGTGGGCGCGCACTTATCGGCGAGCGCGTCAATTG
GGTTTGGGAACGCATGTGGCTTGGGCTTATGCTGCAGCGATTTGGTTGTATCTGGTGTGT
GGATTTTTCCGCCCCATCATGATGGGAAGTTGGTCGGAGGCAGTACCTTTTGGTATCTTC
CCGCACCTAGACTGGGTATCCGCCTTATCCCTGCGTTATGGCAATTTGTTTTACAACCCA
TTCCATGCTCTTTCCATCGTCTTCTTGTATGGATCGGTGCTGTTATTTGCGATGCACGGA
GCCACCATTTTGGCGGTCAGCCGTTACGGCGGCGAGCGCGAGATTGAACAAATTGTGGAC
CGTGGTACGGCTTCTGAGCGGGCTGGCTTGTTCTGGCGTTGGACCATGGGCTTTAACGCC
ACCATGGAATCTATCCACCGTTGGGCTTGGTGGTTTGCAGTGCTTTGTCCTCTAGTGGGT
GGTATTGGTATTTTGCTCACAGGTACTGTGGTGGATAACTGGTATCTCTGGTCCGTCAAA
CACCATGTTGTGCCAGCGTATCCCTTGGTTAGCCCAGTCGTGGTTGATCCTGCAATTTTG
GGAGTTAAACCA
>GROS21-1_SAMEA9560361_MAG_00000150-s3084 hypothetical protein # GROS21-1_SAMEA9560361_MAG_00000150 # d__Bacteria;p__Pseudomonadota;c__Gammaproteobacteria;o__Steroidobacterales;f__Steroidobacteraceae;g__UBA964;s__
ATGCTCGCCTCGGTGAACTGGAATCCCCTCCAGTTCGTGCGGCAGTTGTTCTGGCTCGCC
CTCGAGCCGCCGGCGCCCGAGTACGGACTGCGACTGCCGCCGCTGGCCCAAGGCGGTTGG
TGGCTGATCGCCGGCTTCTTCCTGACGCTATCGGTCATCCTCTGGTGGATCCGTACCTAC
GCCTTGGCGCGCAAGCTCAAGATGGGTACGCACACCGCCTGGGCGTTCGCTTCGGCCATC
TGGCTGTTCCTCGTCCTCGGCTTCATCCGGCCGGTGATGATGGGCAGCTGGTCCGAGGCG
GTGCCTTTCGGCATCTTCGCCCACCTCGACTGGACGGCCGCGTTCTCGCTGCGCTACGGC
AACCTGCTCTACAACCCATTCCATGCGCTCTCGATCGTGTTCCTCTACGGTTCGGTGCTG
CTGTTCGCGATGCACGCCGGAACGATCATGGCGGTCAGCCGCTACGGCGGCGAGCGTGAG
GTCGAGCAGTCGCTCGACCGCGGCACCGCCTCGGAGCGCGCGGCGCTCTTCTGGCGCTGG
ACCATGGGGTTCAACGCCACGATGGAGTCGGTCCATCGCTGGGCGTGGTGGTTCGCGGTG
TTGTGCACGCTCACCGGCGGCATCGGCATCTTGCTCACCGGCACGGTCGTCGACAACTGG
TACCTGTGGGCGGTGAAGCACGGCGTCGCGCCGTCCTACCCGACCACTTTCGAGGCGTTG
CCCGATCCGGCGACGCTGCAGGGAGGCCCG
>GROS21-1_SAMEA9560362_MAG_00000053-s3085 hypothetical protein # GROS21-1_SAMEA9560362_MAG_00000053 # d__Bacteria;p__Pseudomonadota;c__Alphaproteobacteria;o__Sphingomonadales;f__Sphingomonadaceae;g__Sandarakinorhabdus;s__Sandarakinorhabdus
ATGGCATATCAAAACATCTTCACGCAGGTACAGCTCCGTGGTGAGCTGGAAGCCGGCGTT
CCGCTTGGTCCTAACAACGATGAGCGCTTTGGTCCGTTCGGCACGTCGTGGCTGATGGGC
AAGCTGGGCGGCGCCCAGCTTGGTCCCGTCTACCTCGGCAAGCTCGGCATCGCCTCGCTG
CTGAGTGGCTTCATCGCCATCGAGATCATGGGTCTCAACATGGCGGCATCGGTGAACTGG
GATCCGATCCAGTTCGTGCGCCAGTTCTTCTGGCTCGCGCTTGAACCGCCGGCCGCCAAA
TATGGCTTCACCGTTGGCGTGCCGTTGAACGAAGGCGGCTGGTGGATTGCCGCCGGCTTC
TTCCTCACGGCTTCCATCTTGCTGTGGTGGGCCCGCACCTATGTGCGCGCCAAGGAACTG
GGGATGGGCACGCATGTGGCCTGGGCGTTCGGCTCGGCGATCTGGCTCTACCTCGTCCTC
GGCTTCATCCGCCCGATGATGATGGGCAGCTGGGCCGAAGCGGTGCCGTTCGGCATCTTC
CCGCACCTGGATTGGACCGCGGCCTTCTCGATCCGCTACGGTAATCTGTTCTACAATCCG
TTCCACGCGCTCAGCATCGCCTTCCTTTATGGATCGACCCTGCTGTTCGCCATGCACGGC
GCGACCATCCTGGCGGTGGGCCGTTATGGCGGCGAACGCGAAATCGAACAGATCACCGAT
CGCGGTACTGCCTCTGAACGTGCAGCGCTGTTCTGGCGCTGGACCATGGGCTGGAACGCC
ACGATGGAATCCATCCACCGTTGGGCTTGGTGGTTTGCAGTGCTGACGACGCTCACGGGC
GGCATCGGCATCCTGCTCACCGGCACGGTTGTCGACAACTGGTTCCTGTGGGCCGTCGAT
CACGGCTTTGCCCGCGAATATCCGGCCACCGGTGTCGTTGATCCCGCCACCCTTCCGGGA
GCACCGCAA
>GROS21-1_SAMEA9560362_MAG_00000090-s3086 hypothetical protein # GROS21-1_SAMEA9560362_MAG_00000090 # d__Bacteria;p__Pseudomonadota;c__Gammaproteobacteria;o__Burkholderiales;f__Burkholderiaceae;g__Polynucleobacter;s__Polynucleobacter
ATGGAATATCAAAATCTCTTTACGCAAGTTCAAGTGGTAGCACCTATTCATCATGGCATT
CCTTTAGATCGCTATGATCAGCGCAATCGTATTGGCAAACCATTCTTATTTCATTTAATG
GGGCGCATTGGTAATGCCCAAATTGGCCCAATTTATTTGGGCTGGCTAGGCATGGCCTCC
TTATTTTTTGGCACCATTGCGATTCAAATTATGGGCTGGAATATGTTGGCCTCAGTGAAC
TGGAGCCCGATTCAATTTGTCAAACAATTATTTTGGCTCTCTTTAGATCCACCCCATCCT
AAATATGGGTTGAAATTATTTATGCCTTTAGCTGAAGGCGGTTGGTGGATGATGGCTGGC
TTCTTTTTGACGCTAGCAATTTTATTGTGGTGGTTGCGCACCTATCGGCGAGCTGTTGCA
TTGGGAATGGGCACCCATGTGGCCTGGGGCTTTTTGGCGGCTATTTGGCTCTTTTTAGTT
TTAGGCTTTTTGCGACCATTACTGATGGGAAGTTGGAGCGAGGGTGTGCCCTTTGGTGTC
TTTTCACATCTTGATTGGACTGCCGCATTTTCATTGCGCTATGGTAATTTGTTTTATAAC
CCATTCCATATGCTGTCAATTGCTTTCTTGTATGGTTCAGTCTTGTTATTTGCAATGCAC
GCGGGTACTATTTTGGCGGTTTCGCGTTTTGGTGGTGAGCGTGAAATTGAGCAGATCGTT
GATCGTGGCACCGCCTCTGAAAGAGCGGCATTATTTTGGCGTTGGACAATGGGTTTTAAT
GCCACCATGGAGTCAATTCATCGTTGGGCTTGGTGGTTTGCAGTGCTCACACCATTAGTT
GGCGGTATTGGCATTCTATTAACGGGTACGGTTGTCGATAACTGGTATCTGTGGGCCGTT
AAGCACCATGTTGCACCAGCCTACCCGAATGTTTTTGGCGGTATTACGGTTGATCCTGCC
AGTACCTTTGTCGCACCGCCACCACCAGTGCTACAAATTCCACTGGAAGGGATGAAACCA
>GROS21-1_SAMEA9560363_MAG_00000087-s3087 hypothetical protein # GROS21-1_SAMEA9560363_MAG_00000087 # d__Bacteria;p__Pseudomonadota;c__Alphaproteobacteria;o__Rhizobiales;f__Aestuariivirgaceae;g__Aestuariivirga;s__
ATGATGATGATCGAATACCAGAATATCTTCACCCGCGTTCAGGTTCACGGACCAGACGAT
CTGGGCGTGCCCATGAAGCCCGGCAACTGGCCGCGCGAAAAGGGCATCACCACCAACTAC
CTGCTCGGCATCATCGGCGACGCGCAGCTGGGCCCCATCTATCTCGGCGGGCTGGGCATC
ATGTCCCTGCTCTGCGGCTTCATCGCCATCGAGATCATCGGGCTCAACATGCTGGCCTCG
GTGAACTGGAACCCGATCCAGTTCGTCAGGCAATTATTCTGGCTCGGACTCGAGCCGCCG
CTGTGGTGGCTCAGGACATACCGCCGCGCCCGCGCACTCGGCATGGGAACCCACATCGCC
TGGGCCTTCGCCGCGGCGATCTGGCTCTACCTGGTGCTGGGCTTCATCCGGCCGCTGCTG
ATGGGCAGCTTCGAGGAGGCCGTGCCCTTCGGCATCTTCCCCCACCTCGACTGGACGGCG
GCCTTCTCGATCCGCTACGGCAACCTCTTCTACAACCCCTTCCACATGCTCTCGATCGCC
TTCCTCTACGGCTCAGCGCTGCTGTTCGCCATGCATGGCGCCACCATCCTCGCCGTCTCG
CGGCTGGGCGGTGAGCGCGAGATCGAGCAGATCATCGACCGCGGCACGGCCTCTGAGCGC
GCCGCCCTGTTCTGGCGCTGGACCATGGGTTTCAACGCCACGATGGAGTCGATCCACCGC
TGGGCGTGGTGGTTCGCGGTGCTGTGCCCGCTCGTCGGCGGCATCGGCATCCTGCTCACC
GGCACGGTGGTGGACAACTGGTACCTGTGGGGCGTGAAGCACGGGGTCACGCCCATGTAT
CCGCTCGACCTGACGGCGCCCGTCATCGACCCGGCGACGGCGCAA
>GROS21-1_SAMEA9560365_MAG_00000048-s3088 hypothetical protein # GROS21-1_SAMEA9560365_MAG_00000048 # d__Bacteria;p__Gemmatimonadota;c__Gemmatimonadetes;o__Gemmatimonadales;f__Gemmatimonadaceae;g__Gemmatimonas;s__
ATGCTTGAGTACCAGAATCTCTTCACGCGCGTCCAAGTCCGTACCGTTCCCGAGGCGGGT
ATCCCGATCGAGGATTCGCCGGGCGGACGCGTGGGCACGGGGACCTTCTCGTATCTCGCC
GGTAAGCTCGGCGATGCGCAGATCGGACCGATCTATCTTGGCACCGCGGGCACGTTCTCC
CTGCTCTTCGGCTTCCTCGCCTTCGAGATCATCGGCCTGAATATGTGGGCCTCCGTGGGC
TGGGATCCGGTCGAATTCATTCGACAGCTGCCGTGGCTGGCGCTTGAACCGCCGCCACCA
CAGTACGGGCTGCACATTCCGCCGCTACAGCAAGGCGGCTGGTATCTGATGGCCGGTTTC
TTCCTCACGGTCAGCATTCTGCTCTGGTGGCTGCGCGTGTACCGTCGGGCCGCAGCGTTG
AACATGGGCACGCATCTGCCGTGGGCGTTCGCCTCGGCGATCTTCCTGTACTCCGCGTTC
TTCTTCCAGCCGCTGTTGGTTGGCAGCTGGAGTGAGATGGTGCCCTTCGGCATCTTCCCG
CACCTCGACTGGACATCGGCTTTTTCGATTCGCTACGGGAACCTGTACTACAATCCGTTC
CACGCGCTCTCGATCGTCTTCTTGTACGGCAGCGCGGTGCTCTTCGCCATGCACGGCGCG
ACCATCCTGGCGGTGGCCCGTCTCGGCGGTGAACGCGAGATCGAGCAGATCACCGATCGT
GGCACGGCCGCCGAACGCTCCATGCTGTTCTGGCGCTGGACGATGGGTTTCAACGCGACG
ATGGAGTCGATCCATCGGTGGTCCTGGTGGTTCGCTGTGCTCACCACGTTTACCGGCGGT
ATCGGTATCCTGCTCACTGGCACCGTGGTGGACAACTGGTATCTCTGGGGTGTCAAACAC
GGTCTGGTATCACCCTATCCGGCGCAAAACACCCTTACGGCCGAACAGCAGGAACTGCTG
CGTGGCCGGTATCAGGGAACAGCACCGGACTCGTTCCCCACGTACGTGGCGCCGCAACCC
GCGATGATGCTCGACTCGACTGCCCTGATGACGCCAGCGGATTCGCTGCCGGCGGATTCG
ACCCGAGTGGACTCCCTCGCGACGCCGGCAGCAGCCGGTTCCGCTGCCGCGAAGTCGCCC
GCCACTCCGGCTGGAGGAAAGTCACCG
>GROS21-1_SAMEA9560365_MAG_00000049-s3092 hypothetical protein # GROS21-1_SAMEA9560365_MAG_00000049 # d__Bacteria;p__Pseudomonadota;c__Gammaproteobacteria;o__Burkholderiales;f__Burkholderiaceae;g__Polynucleobacter;s__
ATGGAATATCAAAATTTATTTACCCAAACTCAAGTAACCGGCCCCGCCAGTCATGGCGTA
CCGATCAATGCCTACGATATGCGGGAGCGTACTAAGCCATTTGGTTTTAGTTACCTCATG
GGCGTCATCGGTAATGCGCAGCTTGGACCCATTTATTTAGGCCGACTTGGTGTTGCCTCA
TTGATGTTTGGCATCACTGCGTTTGTCTTAATTGGCTTAAACATGCTGGCCCAGGTAGAT
TGGAACCCAATTCAGTTTGTACGCCAATTGTTTTGGTTATCGCTGGATCCGCCTGCGCCT
AAATATGGCCTGACCTTTCCGCCCATGAATGAAGGCGGCTGGTGGCTAATTGTAGGCCTC
TTTACTACCATCTCGATTATGTTGTGGTGGTATCGCACCTATCGTCGTGCGATTGCGCTC
GGCATGGGAACGCATGTGCCTTGGGCATTTGCCGCTGCTATTTGGTTGTTCCTCGTATTG
GGTTTAATTCGCCCTGTACTGATGGGTAGCTGGGCTGAAGCCGTACCATTTGGCATCTTC
TCGCATCTGGACTGGACTGCTGCTTTTTCAATTCGCTACGGCAATCTGTTTTATAACCCA
TTCCACATGCTGTCGATTGTGTTCTTGTATGGCTCGGTATTACTCTTTGCAATGCACGGC
GCAACCATCTTGGCTGTGAGCCGTTTTGGTGGCGAGCGTGAGATTGAGCAAATTGTTGAT
CGTGGAACGGCATCCGAGCGCGCCGGCCTTTTCTGGCGGTGGACCATGGGCTTTAATGCC
ACGATGGAATCGATTCACCGTTGGGCTTGGTGGTTTGCAGTGTTAACTCCAATCACAGGT
GGTATTGGCATCTTGTTAACGGGTACCGTGGTTGATAACTGGTATCTATGGGGGGTTAAG
CACGGTATTGCTCCGGCATACCCTGCCTACTTTGAAGTAGTTGCCGATCCTGCACTGAGT
GCACCAATGGCACCTGCCGCTATTCAGGGAGCAAAA
>GROS21-1_SAMEA9560365_MAG_00000124-s3121 hypothetical protein # GROS21-1_SAMEA9560365_MAG_00000124 # d__Bacteria;p__Pseudomonadota;c__Gammaproteobacteria;o__Burkholderiales;f__Burkholderiaceae;g__SYFN01;s__
ATGGCTGAATACCAAAATTTGTTTACGACCGTGCAGGTCACCGGACCGATTCATCACGGC
CCGGAGCTGCCGCATGGAGACAGCCCGCGCACCGGTGAGACGCCCATGATCGTGCATCTG
CTGGGGCGACTGGGCAATGCGCAAATCGGCCCGATCTATCTCGGCGGCTTAGGCTTGGCT
TCGCTGATTTTGGGCACACTGGCCTTCAATATCATCGGCCTCAATATGCTCGCGTCGGTG
AATTGGGATCCGGTGCAATTTGTGCGGCAGTTATTTTGGCTGGCCTTAGAGCCGCCGTCG
CCGGCGCATGGTCTCGGCTTCGCGCCGCTTAATCAGGGTGGCTGGTGGCAGATTGCCGGC
TTATTTTTGACGGCCTCCATGTTGTTCTGGTGGGCGCGCGTGTATCGCCGCGCACGTCAG
CTTGGTATGGGTACGCATGTGGCATGGGCCTTTGCTGCGGCCATCTGGCTCTTTCTTGTG
CTGGGTCTGATTCGTCCGGTGCTCATGGGCACTTGGGGTGAGTCGGTTCCGTTTGGTATC
TTCCCCCATCTTGATTGGACCGCCGCGTTTTCTCTGCGCTACGGCAATCTGTTTTACAAC
CCCTTCCATGCGCTCTCGATTGCGTTTTTGTATGGCTCGGTGCTGCTCTTTGCGATGCAC
GGCGCGACCATTTTGGCGGTGGGCCGGTATGGCGGCGAACGCGAGATCGAGCAAATCGTC
GATCGCGGTACCGCCTCGGAGCGTGCTGCTTTGTTCTGGCGCTGGACGATGGGCTTTAAC
GCCACCATGGAATCAATTCATCGCTGGGCCTGGTGGTTTGCGGTGCTGTGCCCGCTCGTG
GGCGGCATCGGTATTCTTCTGACAGGTACCGTGGTCGACAACTGGTATCTGTGGGCAATC
AAGCACGGCGTTGCGCCACCTTATCCGCCGGTGTTCGATCCCGTCATCGATCCCGCCACC
CTGCAGGGAGCCAAGCCA
>GROS21-1_SAMEA9560365_MAG_00000135-s3156 hypothetical protein # GROS21-1_SAMEA9560365_MAG_00000135 # d__Bacteria;p__Pseudomonadota;c__Gammaproteobacteria;o__Burkholderiales;f__Burkholderiaceae;g__CAINMN01;s__
ATGCCGCAATACCAAAACCTATTTACCGCTGTCCAAGCCACCGGCCCCACCCAAAGTGGC
GTGCCGATTGAAAACGGCGAACACGAGCGCGCGCTCAAGCCTTTTTTCCTGCACTTGATG
GGCCGCATTGGCAATGCACAAATCGGCCCGATCTACTTGGGCAGCTTGGGCCTGGCCTCG
CTCATCTTGGGCACCTTGGCCTTCAACATCATTGGCTTCAATATGTTGGCTTCGGTCAAC
TGGAATCCGATCGAATTTGTGCGCCAACTTTTTTGGCTCGCCTTGGAGCCGCCGGCACCG
GTGTATGGCCTGAGCTTTCCGCCCATGAACGAAGGCGGCTGGTGGTTGCTCACCGGTTTG
TTCCTCACCGCCTCGCTGTTTTTTTGGTGGGCGCGCATGTATCGCCGTGCCAAGGCCTTG
GGCCTGGGCATGCACATCCCCTGGGCCTTTGCCGCAGCGCTGTGGCTGTACCTGGTGCTG
GGCTTTTTCCGCCCCATCTTGATGGGCTCATGGAGCGAGGCCGTGCCCTTTGGCATCTTC
CCGCACCTGGACTGGACCGCCGCGTTCTCGTTGCGCTATGGCAACTTGTTCTACAACCCT
TTCCATGCTTTGTCCATCGTCTTCTTGTATGGGTCGGTGCTGTTGTTTGCCATGCACGGG
GCCACCATTTTGGCCGTGACCCGGTATGGCGGCGAGCGTGAAATTGAACAAATTGTCGAC
CGTGGTACGGCGTCTGAGCGCGCAGCCTTGTTCTGGCGTTGGACCATGGGCTTCAACGCC
ACCATGGAATCCATTCACCGCTGGGCCTGGTGGTTTGCGGTGCTGTGCCCCATCACCGGC
GGCATCGGCATCTTGCTCACCGGTACCGTGGTCGATAACTGGTACCTGTGGGCGGTCAAG
CACGGCGTGGCACCCCCGTACCCTGTGGTGTTTCCAGTGGTGGTCGACCCGGCCACTTTG
ATGGGGGTCAAGCCA
>GROS21-1_SAMEA9560366_MAG_00000013-s3228 hypothetical protein # GROS21-1_SAMEA9560366_MAG_00000013 # d__Bacteria;p__Pseudomonadota;c__Gammaproteobacteria;o__Burkholderiales;f__Burkholderiaceae;g__Polynucleobacter;s__
ATGGAATATCAAAACCTTTTTACTCAAGTCCAAGTAGTTGCGCCCCCACATCATGGCGTG
TCGATAGACCCCTATGATGAGCGTGAGCGCTTTGGAGAGCCCAAGCTTTATCACCTTTTT
GGCCGTCTTGGCAATGCCCAGCTAGGTCCAATTTATTTAGGGAGATTAGGCATTGCCTCT
TTATTCTTTGGCATTATTGCCATTCAGATCATGGGCTTTAATATGTTGGCCTCGGTCAAT
TGGGATCCAATTCAATTTGTGCGCCAATTATTCTGGCTGTCTTTAGATCCACCACTGCCA
AAGCATGGCTTGTCTTTATTCATGCCTCTTAATGAGGGTGGCTGGTGGATGATGGCGGGC
TTTTTTCTTACCCTATCGATTTTATTGTGGTGGGGAAGAATGTATCGACGTGCTATTGCC
TTAGGTATGGGTACTCATATCGCCTGGGGTTTCTTGGCGGCGATCTGGTTATATCTAGTA
TTAGGATTCATCCGCCCCATCATGATGGGTAGCTGGAGTGAAGCAGTTCCATTTGGCATC
TTCTCGCATCTGGATTGGACTGCTGCTTTTTCCATACGCTATGGAAATTTATTCTATAAC
CCATTCCATATGCTTTCAATTGTTTTCCTCTATGGCTCAGCACTCTTATTTGCCATGCAT
GGTGCAACTATTTTGGCAGTGAGCCGCTTTGGTGGCGAACGCGAGATTGAGCAAATCGTA
GATCGCGGTACAGCTTCAGAGAGAGCAGCTTTGTTCTGGAGATGGACCATGGGCTTTAAT
GCCACCATGGAATCGATTCACCGTTGGGCTTGGTGGTTCGCTGTGTTAACACCTTTGGTA
GGGGGTATTGGTATTTTGCTCACCGGTACAGTAGTAGATAACTGGTATTTATGGGCAGTG
AAACATCATGTGGCACCTTCATATCCCTATGTTTTTGGCACCCCAATACCTGACCCAGCA
ACTTCTGGATTCATACCGCCTGCTCCACCTACCATGATAGGAGTTAAGCCA
>GROS21-1_SAMEA9560366_MAG_00000236-s3252 hypothetical protein # GROS21-1_SAMEA9560366_MAG_00000236 # d__Bacteria;p__Pseudomonadota;c__Gammaproteobacteria;o__Burkholderiales;f__Burkholderiaceae;g__Polaromonas;s__
ATGGCTGAATATCAAAATCTTTTTACCACCGTGCAGCCCGTCGGGCCTGCATCCTCAGGG
GTTCCGCTGCCGCCCGAAGATTCCCAGCGCATCGGCACACCATTTTTTCTGCACCTGGCA
GGTCGTTTGGGCAATGCGCAAATTGGCCCCGTCTATCTGGGTTGGCTGGGCTTGGCATCG
CTGTTATTTGGCACGCTGGCCTTCAACATCATTGGCTTCAATATGTTGGCACAAGTGGAC
TGGAATCCATTGCAAATGATTCGCCAGCTGTTTTGGTTGGCGCTTGACCCGCCAGCGCCC
AAATACGGTTTGAGTATTGCGCCACTCAATGACGGGGGGTGGTGGAATATTGCGGGATTG
TTTCTGACCGTGTCACTGATTTTGTGGTGGGCTCGCATGTACCGCCGCGCTCGTCAGCTC
GGCTTGGGCACACATGTGGCTTGGGCATTTGCTGCTGCCATCTGGCTTTATTTGGTCGTC
GGATTTTTCCGCCCTGTGCTGATGGGCAGCTGGTCTGAATCGGTGCCCTTCGGTATCTTT
CCGCACCTGGACTGGACCGCCGCCTTGTCCTTGCGTTATGGCAACCTTTTTTATAACCCG
TTCCATGCGCTGTCGATTGTGTTTTTGTATGGCTCTGTCTTGCTGTTTGCCATGCACGGC
GCCACCATTTTGGCGGTAGGCCGTTACGGTGGTGAGCGTGAAATTGAACAGATCATTGAC
CGCGGTACCGCATCGGAGCGCGCCGGCCTGTTCTGGCGCTGGACCATGGGCTTCAACGCA
TCGATGGAGTCTATTCACAGGTGGGCCTGGTGGTTTGCAGTGCTCTGTCCGCTGGTAGGT
GGTATCGGGATCTTGCTCACCGGCACGGTGGTTGACAACTGGTACCTGTGGTCTGTTAAA
CACAATGTGGTGCCAAGTTACCCCGCCATGTGGGTGCCCACCATTGACCCAGCTTTGATT
GGAGTAAAACCA
>GROS21-1_SAMEA9560366_MAG_00000259-s3259 hypothetical protein # GROS21-1_SAMEA9560366_MAG_00000259 # d__Bacteria;p__Pseudomonadota;c__Alphaproteobacteria;o__Rhizobiales;f__Aestuariivirgaceae;g__Aestuariivirga;s__
ATGATGATGATCGAATACCAGAATATCTTCACCCGCGTTCAGGTTCACGGACCAGACGAT
CTGGGCGTGCCCATGAAGCCCGGCAACTGGCCGCGCGAAAAGGGCATCACCACCAACTAC
CTGCTCGGCATCATCGGCGACGCGCAGCTGGGCCCCATCTATCTCGGCGGGCTGGGCATC
ATGTCCCTGCTCTGCGGCTTCATCGCCATCGAGATCATCGGGCTCAACATGCTGGCCTCG
GTGAACTGGAACCCGATCCAGTTCGTCAGGCAATTATTCTGGCTCGGACTCGAGCCGCCG
CCGGCCAAGTATGGCCTGTCGCTGGCGCCCCTGCGCGAAGGCGGCTGGTGGCAGATGGCG
GGCTTCTTCCTCACCGCTTCCATCCTGCTGTGGTGGCTCAGGACATACCGCCGCGCCCGC
GCACTCGGCATGGGAACCCACATCGCCTGGGCCTTCGCCGCGGCGATCTGGCTCTACCTG
GTGCTGGGCTTCATCCGGCCGCTGCTGATGGGCAGCTTCGAGGAGGCCGTGCCCTTCGGC
ATCTTCCCCCACCTCGACTGGACGGCGGCCTTCTCGATCCGCTACGGCAACCTCTTCTAC
AACCCCTTCCACATGCTCTCGATCGCCTTCCTCTACGGCTCAGCGCTGCTGTTCGCCATG
CATGGCGCCACCATCCTCGCCGTCTCGCGGCTGGGCGGTGAGCGCGAGATCGAGCAGATC
ATCGACCGCGGCACGGCCTCTGAGCGCGCCGCCCTGTTCTGGCGCTGGACCATGGGTTTC
AACGCCACGATGGAGTCGATCCACCGCTGGGCGTGGTGGTTCGCGGTGCTGTGCCCGCTC
GTCGGCGGCATCGGCATCCTGCTCACCGGCACGGTGGTGGACAACTGGTACCTGTGGGGC
GTGAAGCACGGGGTCACGCCCATGTATCCGCTCGACCTGACGGCGCCCGTCATCGACCCG
GCGACGGCGCAA
>GROS21-1_SAMEA9560367_MAG_00000020-s3270 hypothetical protein # GROS21-1_SAMEA9560367_MAG_00000020 # d__Bacteria;p__Pseudomonadota;c__Gammaproteobacteria;o__Burkholderiales;f__Burkholderiaceae;g__CAINMN01;s__
ATGGCTGACTATCTCAATCTATTCACCACCGTACAGGCCAGCGGCCCTGTGCACCTCGGC
GAGGCCTTAGGCCCAGGTAACAGCCCACGCACCGGGCACCCGGGTATTTCTTGGCTTTTG
GGCAAGATCGGTAATGCGCAAATCGGTCCTATTTACTTGGGCGGTTTGGGCTTGGCGTCT
TTGATCTGCGGCTTGATTGCCTTCAACATCATTGGTATGAACATGCTGGCATCGGTGAAC
TACGACCCGATCCAGTTTGTGCGCCAGTTGTTCTGGTTGGCTTTAGAGCCGCCACCCCCG
CAGTACGGCTTGTCATGGCCGCCCTTGAACCAAGGCGGCTGGTTCCTCATTTGCGGTATT
TTCTTAAGCGCTTCGGTGTTGCTGTGGTGGGTGCGAATTTACCGCCGCGCCATACAACTG
GGCCTGGGTACGCATGTGGCTTGGGCTTTTGCAGCGGCTTTATGGCTGATGTTTGTCTTG
GGCTTTTTCCGCCCTATTCTCATGGGCTCTTGGGGCGAGGCCGTGCCTTATGGCATCTTC
CCGCACCTCGATTGGACGGCTGCCTTGTCTATTCGCTATGGCAACTTGTTTTACAACCCC
TTCCACGCCTTGAGCATTGTGTTTTTGTATGGCTCGGTGTTGTTGTTCGCCATGCACGGC
GCCACCATTTTGGCGGTCACCCGTTATGGGGGAGAACGCGAGATCGAGCAAATTGTCGAC
CGCGGTACCGCGTCGGAACGTGCAGGCCTGTTTTGGCGTTGGACCATGGGCTTTAACGCC
TCCATGGAATCCATTCACCGCTGGGCTTGGTGGTTTGCGGTTTTGTGTCCCATCACTGGC
GGCATCGGTATCTTGCTGACGGGCACCGTGGTGGACAACTGGTATTTGTGGGCCATCAAA
CATGGTGTGGCACCACCCTATCCCAATGTATTTCCGCCGGTGATCGATCCAGCCCTGAGT
TTGGGAGTTAAACCA
>GROS21-1_SAMEA9560367_MAG_00000024-s3284 hypothetical protein # GROS21-1_SAMEA9560367_MAG_00000024 # d__Bacteria;p__Pseudomonadota;c__Gammaproteobacteria;o__Burkholderiales;f__Burkholderiaceae;g__Rhodoferax;s__
ATGGCGCAATACCAAAATCTTTTCACCACGGTTCAAGCTGTTGGCCCGACACACCACGGT
GTCGAGCTGGGTCACGGTAACAGCCCGCGCACCGGCGAGCCGCTCATCGTTTACTTGGCC
GGTGTGATCGGCAACGCGCAAATCGGCCCGATCTACTTGGGTGGTCTGGGCGTGGCTTCG
CTCATCCTGGGTACCCTGGCTTTCAACTTCATCGGCTTCAATATGCTGGCCTCGGTGAAC
TGGGATCCGATCCAGTTTGTACGCCAGTTGTTCTGGCTGGCGCTCGAGCCACCGGCACCC
GAATACGGCCTGAGCTTCCCGCCTATGAACCAGGGGGGGTGGTGGTTGCTCACGGGTGCT
TTCCTGACTGCATCCATGTTCTTTTGGTGGGCCCGTACCTACCGGCGCGCCCGCGAGTTG
GGCATGGGAACCCACATTCCATGGGCCTTTGCCGCAGCCATCTGGTTGTTTTTGGTGCTG
GGCTTGTTCCGCCCCGTTTTGATGGGTTCCTGGTCGGAGGCCGTACCCTTCGGTATCTTC
CCCCACCTGGATTGGACGGCCGCGTTCTCCATACGCTATGGCAACCTGTTCTACAACCCC
TTCCACGCCCTGTCGATCGCCTTCCTCTACGGCTCGGTGCTGCTCTTCGCGATGCACGGA
GCGACGATTCTGGCGGTCAGCCGCTTTGGTGGTGAGCGCGAGATCGAACAAATCGCCGAT
CGAGGAACAGCCTCCGAGCGCGCCGCTTTGTTCTGGCGCTGGACCATGGGCTTTAACGCC
ACCATGGAATCTATTCACCGCTGGGCCTGGTGGTTTGCTGTGCTGTGCCCGCTGGTGGGT
GGCATCGGCATTCTGTTGACCGGCACCGTAGTCGACAACTGGTACCTCTGGGCAGTCAAA
CACGGTGTGGCACCCAGCTACCCGGCTGTCTATCCGGCGGTGGTGGACCCCGCAACCTTG
AGCGCTGTCAAACCG
>GROS21-1_SAMEA9560367_MAG_00000096-s3292 hypothetical protein # GROS21-1_SAMEA9560367_MAG_00000096 # d__Bacteria;p__Pseudomonadota;c__Gammaproteobacteria;o__Burkholderiales;f__Burkholderiaceae;g__Polynucleobacter;s__Polynucleobacter
ATGGATTATCAAAATCTATTCACCCAAACACAGGTCACAGGGCCAATTAGCCGTGGCGTA
CCAATTAATAGCTATGATCAAAGAGAGCGCACCCAAGGCGTCAGTTTTTCTAGCCTGCTA
GGGAAGATTGGTAATGCGCAACTTGGCCCAATCTATTTGGGGCGTTTAGGCGTTGCCTCA
TTAGCGTTTGGGATGGCGGCATTTTTTATTATTGGCATGAATATGCTAGCGCAAGTGGAC
TGGAATCCCATTCAGTTTATTCGCCAATTATTTTGGTTATCGCTCGATGCTCCTGCGCCG
AAGTATGGCTTAGGTTTGGCGCCACTCAATGAGGGTGGTTGGTGGAATATAGCTGGACTA
TTTAGTACGATTGCAATCTTATTATGGTGGTTTAGAACCTACCGTCGAGCTTTAGCACTG
GGGATGGGGACGCATGTCTCTTGGGCGTTTGCATCGGCTATTTGGTTATTTTTAGTACTT
GGATTATTTCGTCCTGTTTTAATGGGTAGTTGGAGCGAGGCAGTACCTTTTGGAATTTTT
TCACACTTGGACTGGACAGCGGCATTATCCATTCGTTACGGTAACTTGTTTTACAACCCG
TTTCACATGTTATCGATTTTCTTTTTGTACGGTTCTGTATTGCTCTTTGCGATGCATGGC
GCAACGATTTTAGCGGTCAGTCGGTATGGTGGTGAGCGCGAAATTGAGCAAATCGTTGAT
CGTGGTACGGCATCTGAACGAGCAGCTTTGTTTTGGCGTTGGACGATGGGTTTTAACGCT
ACGATGGAATCGATTCACCGTTGGGCTTGGTGGTTTGCAGTGTTAACACCGATATCAGGT
GGGATTGGTATTCTCTTAACCGGCACAGTTGTTGACAACTGGTATTTATGGGCGATGCAT
CATGGTATGGTGCCGGCTTATCCAGTTACGAATGTGATTGACCCATCTATTGCAACCCCA
GCTTTTTCTGCACCATTACAAGGAGCTAAA
>GROS21-1_SAMEA9560367_MAG_00000178-s3325 hypothetical protein # GROS21-1_SAMEA9560367_MAG_00000178 # d__Bacteria;p__Chloroflexota;c__Chloroflexia;o__Chloroflexales;f__Roseiflexaceae;g__UBA965;s__UBA965
ATGTCTGATGCGCCACAAAAGCCACTGCTGCAACCCGATGGTGAGTATCGCACTTCAATG
GCTTCAGAGAGCTCGACAGGCGCAGGCCCCCGCGCCACCGAGATTAGTTTTGAGGTAATG
GAAGCGCGCTACAAACGCCAAGGTGGTACCTTAGCCGAAAAGATCTTTGGGCATGATCCT
TTAGATTTCTGGATAGGGCCATTTTATGTAGGGTTCTTTGGTGGTACCGCAATTGTCGGT
ATTGTGTTGGGGATGCTGGGGTATTTTTACCAAGTATTCTTTCTTGAGAACAGTTTCAAT
CCATTGGCCACTGCGTTGGAGCCACCGCCGATTAGTGCGGGGTTGCGGCTTGTGCCATGG
GGACAGCCAGGCTTTGCTTGGCAATGGACAGTGGCATTTTCCACTATCGCCTTTGTGAGT
TGGATGCTTCGGCAAGTTGATATCAGCTTGAAGTTGCGGATGGGGTTAGAAATACCAATT
GCCTTTGGTGCGGTGGTATCATCGTGGGTGACGTTGCAAATCTTGCGCCCCATTGCGATG
GGTGCGTGGGGGAATGGCTTCCCGTTAGGGATTACGCATCACCTCGACTGGTTATCCAAC
ATCGGGTATCAGTACTACAACTTCTTCTATAATCCGTTCCATGCGATTGGTGTATCGTTA
TTATTTGCTTCGACGTTGTTCTTGCACATGCACGGATCAGCCATTTTGAGTGCAGCCCGT
CGTCCGGTCAATGAGCATAATGTTGACGTGTTTTGGCGCAACATTGTGGGCTATAGTATC
GGCGAAATCGGCATTCACCGGTTGGCCTATTGGTCCGGTGCGGCATCAGTTTTGTTTGCC
AACGTCTGTATCTTCATTTCAGGACCACTAGTGCATGACTGGAACGGCTTTTGGGCCTTC
TGGGATCGCATCCCGGTCTGGAGTGGAGCCGGTGCAGGGTTGTTGTTTATCGGAGCCGGG
TTGGTGTTTTCACGCCGGAGCGACAAACTCAATCCCGAGCCAGATTTGGCAGCAGCAGAG
TCAGTACAAGGACTCGAAGGGACGATTGGCAGCCCTACCTATGTCAATCTGATGGATCGC
CTATTTGGGAACGGTCGGGTATTGCCAATTTATGTCGGCGTGTGGGGTGTCATTGGTGTA
TTTGCCTTTGCCATCTGTGCCTTCATTATTTTGCAGAGCTACATGTACGAAGTCGGTTAT
TCACCGATTAATTTTGCCCGTGAATTCTGGAATTTGGCAGTAATGCCCCCAGCCACCAAA
TATGGTTTGTCTTGGAATGTGCCGTGGTATGAAGGTGGCGACTATGTAGTCGCAACGTTC
TTCTTGCACATTTCGGTGCTGGCATGGTATGCCCGTTTATACGAACGTGCCCGCAAGACC
GGTTTGGCACCCCATTTGGCCATCGGTTTCTGGTCAGCATTGTTCATCTACTTCACGATT
TACTTGATTCGCCCAATCATTCGTGGGTATTGGGCAGATGCACCAGGACATGGATTCCGA
GCCATTTTGGACTGGACAAACTACGTCAATCTCCAGGTTGGCAACATTTACTACAACCCG
TTCCACATGATTTCGATCTTCTTCTTGTTGGGTTCAGTGCTGATTTTGGCAATCCACGGT
GCCACGATTGTGGCCACTTCGAAGTGGGGTGCTGAACGCGAAATCGACGAGATGGTGATG
GAAGGCTCCGGGACGCATCGGGCGCAATTATTCTGGCGCTGGACGATGGGATTCAACGCA
AATTCATACAACATTCACTTGTGGGCATGGTGGTTTGCAGCACTGTGTGGGATTACCGCA
GCAATCGGCATCCTCATCAGTGGCACGCTTGTCGACGACTGGTTTGTATGGGCTCAAAAC
GCACACATTGTCGCACCAATGTCCACAGAAGATTGGTCGCAGTATATCTTCACCAAG
>GROS21-1_SAMEA9560367_MAG_00000225-s3326 hypothetical protein # GROS21-1_SAMEA9560367_MAG_00000225 # d__Bacteria;p__Pseudomonadota;c__Gammaproteobacteria;o__Burkholderiales;f__Burkholderiaceae;g__Rhodoferax;s__
GTGCAGCCGGTTGGCCCGTTGCACGACGGCGTGGACCTGCCGCGCGGCGATGACAAGCGC
AGCATCACCCCCTTTCTGGTGCACTTACTTGGACGTATAGGCAACGCACAAATTGGCCCG
GTGTATCTGGGTTCGCTGGGTGTCGCGTCGCTGGTCTTCGGCATCGCAGCATTCAACATC
ATCGGCCTCAATATGCTGGCTTCGGTGGACTGGAATCCGATCCAACTGCTGCGCCAATTG
TTCTGGCTGGCACTGGAGCCTCCACCGCCAGCTTATGGCCTAGGCATTCCGCCGCTGGCA
CAAGGCGGCTGGTGGTTGATCGTTGGTTTTATGCTCACTGTCTCTATCCTGCTTTGGTGG
GCGCGCACTTACCGGCGCGCACGTCAACTGGGTTTGGGCACGCATGTAGCCTGGGCTTTT
GCAGCGGCGATCTGGCTGTACCTGGTATGCGGCTTCTTCCGCCCCATCATGATGGGTAGC
TGGTCTGAAGCGGTACCGTTTGGGGTCTTCCCGCATCTAGATTGGGTGTCTGCGCTGTCA
TTGCGGCACGGCAATTTGTTCTACAACCCCTTCCACGCGCTTTCCATTGTCTTCCTGTAC
GGATCGGTGCTCTTGTTTGCAATGCACGGTGCCACGATTTTGGCGGTCAGCCGCTACGGT
GGCGAACGCGAGATCGAGCAAATTGTGGACCGCGGTACTGCCTCGGAGCGCGCCGCCTTG
TTCTGGCGCTGGACCATGGGATTTAACGCCACGATGGAATCGATTCATCGCTGGGCCTGG
TGGTTCGCTGTGTTGTGCCCGCTGGTCGGTGGCATCGGCATCCTACTCACCGGTCCGGTG
GTGGACAACTGGTATCTGTGGTCGGTCAAGCACCATGTCGTACCGGCTTACCCGCTGGGC
AATCCGTTGGTCGTCGATCCGGCAATCCTGGGAGCAAAGCCA
>GROS21-1_SAMEA9560367_MAG_00000231-s3327 hypothetical protein # GROS21-1_SAMEA9560367_MAG_00000231 # d__Bacteria;p__Pseudomonadota;c__Gammaproteobacteria;o__Burkholderiales;f__Burkholderiaceae;g__Rhodoferax;s__
ATGGCTGAGTACCAAAACCTGTTTACTTCTGTGCAGCCGGTCGGACCGCTGCACGACGGC
GTGCCCCTGCCGCGCGGCGACGACAAGCGCACCGGCACGCCCTTTCTGGTGCACCTGCTC
GGGCGCATAGGCAACGCGCAAATCGGCCCGGTCTATCTGGGCACCCTGGGCGTGGCCTCG
GTGTTGTTTGGCACGCTGGCCTTCAACATCATTGGCTTCAACATGCTGGCCTCGGTGGAC
TGGAATCCGCTGGAGCTGATTCGCCAGTTGTTCTGGTTGGCCCTGGAGCCGCCGCCCCCG
GCCTATGGCCTGAGCATTCCACCGCTGGCCCAAGGCGGCTGGTGGATTATTGTGGGCTTT
ATGCTGACGGTATCAATCCTGCTGTGGTGGGCACGCACCTACCGGCGCGCGGTTCAGCTT
GGCCTGGGCACCCATGTGGCTTGGGCCTATGCAGCCGCTATCTGGCTGTACTTGGTGTGC
GGCTTTTTCCGCCCCATCATGATGGGCAGCTGGTCCGAGGCGGTGCCCTTTGGCATCTTT
CCGCACCTGGACTGGGTGTCGGCCCTGTCCTTGCGCTATGGCAACCTGTTTTACAACCCC
TTCCACGCGCTGTCCATCGTGTTTTTGTATGGCTCTGTGCTGCTGTTTGCCATGCACGGC
GCCACCATCTTGGCCGTGAGCCGCTTTGGCGGCGAGCGCGAGATTGAGCAAATCGTGGAC
CGTGGCACGGCCAGCGAGCGCGCCGCCCTGTTCTGGCGCTGGACCATGGGCTTTAACGCC
ACCATGGAGTCGATTCACCGCTGGGCCTGGTGGTTTGCCGTGCTGTGTCCGCTGGTGGGC
GGCGTGGGCATCTTGCTCACCGGCACCGTGGTGGACAACTGGTACCTCTGGTCGGTCAAA
CACCATGTGGTGCCGGCCTATCCGCTGGTGAGCCCCACCGTGATCGACCCCGCCATCTTG
GGAGCCAAACCA
>GROS21-1_SAMEA9560367_MAG_00000238-s3335 hypothetical protein # GROS21-1_SAMEA9560367_MAG_00000238 # d__Bacteria;p__Pseudomonadota;c__Gammaproteobacteria;o__Burkholderiales;f__Burkholderiaceae;g__Rhodoferax;s__
ATGGCCCAATATCAAAACCTGTTTACCTCGGTGCAGCCGGTTGGCCCGTTGCACGACGGC
GTGCCTCTGCCGCGCGGCGATGACAAGCGCACCGGCACACCCTTTCTTTGGCACTTGCTT
GGACGCATCGGCAATGCTCAAATCGGACCGATTTACCTGGGGTCACTCGGCGTGGCATCC
TTGATTTTCGGTATCGCGGCATTCAACATCATCGGCTTTAACATGCTGGCCTCGGTGGAC
TGGAACCCTATCCAGCTGCTGCGCCAGTTATTCTGGCTGGCACTGGAGCCGCCAGCGCCC
GCCTATGGCCTGAGTATTCCTCCCTTGGCCCAAGGCGGCTGGTGGTTGATCGTCGGCTTT
ATGCTTACCGTCTCCATCCTGCTGTGGTGGGCTCGCACTTACCGTCGCGCACGCCAGTTA
GGGCTGGGAACGCATGTGGCCTGGGCTTTTGCAGCGGCGATCTGGTTGTACCTGGTGTGC
GGCTTGTTCCGCCCCATCATGATGGGCAGTTGGTCTGAAGCGGTACCGTTTGGCATCTTC
CCGCATCTGGACTGGGTGTCGGCACTGTCATTGCGGTATGGCAACTTGTTCTATAACCCC
TTCCACGCGCTGTCCATCGTGTTCCTATACGGCTCGGTGCTCTTGTTTGCCATGCACGGC
GCCACGATCTTGGCGGTCAGCCGCTACGGTGGAGAGCGCGAGATTGAGCAAATTGTGGAC
CGCGGAACTGCCTCGGAACGCGCCGCCCTCTTTTGGCGCTGGACCATGGGCTTTAACGCC
ACCATGGAATCCATTCACCGCTGGGCCTGGTGGTTCGCCGTGCTGTGCCCCTTGGTGGGT
GGTATCGGCATTCTGCTAACTGGCACCGTGGTGGACAACTGGTATCTGTGGTCGGTCAAA
CACCATGTCGTACCCGCTTACCCACTGGTTCATCCGTTGGTAATCGATCCGGCCATCCTT
GGAGCCAAGCCA
>GROS21-1_SAMEA9560368_MAG_00000002-s3344 hypothetical protein # GROS21-1_SAMEA9560368_MAG_00000002 # d__Bacteria;p__Pseudomonadota;c__Gammaproteobacteria;o__Burkholderiales;f__Burkholderiaceae;g__Polaromonas;s__
ATGGCTGAATATCAAAATCTTTTCACATCGGTGCAGCCCGTAGGGCCTTTGCACAGCGGT
ATTGACTTGCCACGCGGCGACGACAAGCGCACTGGAACACCTTTTTTGGTGCACCTGCTA
GGGCGCATCGGTAACGCACAAATCGGCCCTGTTTACCTGGGCTCTTTGGGTGTTGCTTCC
CTGGTCTTCGGTATCGCTGCTTTCAACATCATTGGATTCAACATGTTGGCTTCTGTCGAC
TGGAATCCTATCCAGTTGCTGCGCCAATTGTTCTGGCTTGCGTTAGAGCCGCCACCTCCG
GCCTACGGTTTGAGCATACCGCCGCTGGCCCAGGGCGGTTGGTGGCTGATTGTGGGCTTC
ATGCTGACCGTCTCCATCTTGTTGTGGTGGGCCCGAACCTACAGGCGCGCCCGACAGCTT
GGTTTGGGAACGCATGTGGCCTGGGCCTTCGCCGCCGCCATATGGCTTTATCTGGTGTGC
GGTTTGTTCCGGCCCATCATGATGGGCAGCTGGTCTGAAGCGGTACCCTTTGGCATCTTT
CCGCATCTCGATTGGGTCTCTGCGCTCTCATTGCGCTACGGTAATTTGTTCTACAACCCA
TTCCATGCGCTGTCGATTGTTTTCCTCTACGGATCGGCACTTTTGTTTGCGATGCACGGA
GCCACGATTTTGGCGGTAGGCCGTTACGGTGGCGAGCGGGAGATTGAGCAAATTGTCGAC
CGCGGAACTGCCTCTGAGCGTGCTGGCTTGTTCTGGCGTTGGACCATGGGCTTTAACGCC
ACCATGGAATCTATCCATCGCTGGGCCTGGTGGTTTGCCGTGCTCTGCCCCCTGGTTGGT
GGCATTGGCATCCTGCTGACGGGCACAGTGGTAGATAACTGGTACCTCTGGTCGGTCAAA
CACCATGTTGTGCCTGCTTATCCGCTGGTCGGCCCGGTTGTTGTAGACCCCGCAATTCTC
GGAGTAAAGCCA
>GROS21-1_SAMEA9560368_MAG_00000010-s3411 hypothetical protein # GROS21-1_SAMEA9560368_MAG_00000010 # d__Bacteria;p__Pseudomonadota;c__Gammaproteobacteria;o__Burkholderiales;f__Burkholderiaceae;g__Rhodoferax;s__
ATGGCGCAATACCAAAATCTTTTCACTACGGTCCAAGCTGTTGGACCGACACACCACGGT
GTCGAGCTGGGTCACGGTAACAGCCCGCGTTCCGGCGAGCCGTTCATCGCCTACTGGGCG
GGCGTGCTCGGCAACGCGCAAATCGGCCCGATCTACCTCGGTGGTCTGGGCGTGGCTTCG
CTCATCCTGGGTACCCTGGCTTTCAACTTTATCGGCTTCAATATGCTGGCGTCGGTGAAT
TGGGATCCGATCCAGTTTGTGCGCCAGTTGTTCTGGCTGGCGCTGGAGCCACCGGCACCC
GAATACGGCCTGAGCTTCCCGCCCATGAACCAGGGGGGCTGGTGGTTGCTCACGGGTGCT
TTCCTGACTGCGTCGATGTTCTTTTGGTGGGCCCGTACCTACCGGCGCGCCCGCGAGTTG
GGCATGGGAACCCACATTCCATGGGCCTTTGCCGCAGCCATCTGGTTGTTTTTGGTGCTG
GGCTTGTTCCGCCCCGTTTTGATGGGTTCCTGGTCGGAGGCCGTACCCTTCGGTATCTTC
CCCCACCTGGATTGGACGGCCGCGTTCTCCATACGCTATGGCAACCTGTTCTACAACCCC
TTCCACGCCCTGTCGATCGCCTTCCTCTACGGCTCGGTGCTGCTCTTCGCGATGCACGGC
GGAACGATTCTGGCGGTCAGCCGCTTTGGTGGTGAGCGCGAGATCGAACAAATCGCCGAT
CGAGGAACAGCCTCCGAGCGCGCCGCTTTGTTCTGGCGCTGGACCATGGGCTTTAACGCC
ACCATGGAATCTATTCACCGCTGGGCCTGGTGGTTTGCTGTGCTGTGCCCGCTGGTGGGT
GGCATCGGCATTCTGTTGACCGGCACCGTAGTCGACAACTGGTACCTCTGGGCAGTCAAA
CACGGTGTGGCACCCAGCTACCCGGCTGTCTATCCGGCGGTGGTGGACCCCGCAACCTTG
AGCGCTGTCAAACCG
>GROS21-1_SAMEA9560368_MAG_00000030-s3412 hypothetical protein # GROS21-1_SAMEA9560368_MAG_00000030 # d__Bacteria;p__Pseudomonadota;c__Gammaproteobacteria;o__Burkholderiales;f__Burkholderiaceae;g__SYFN01;s__SYFN01
ATGGCTGATTATCAAAATTTATTTACTGCTGTGCAGGTCGCGGGTCCCGTGCATCACGGA
ACCGAATTGCATGATTCGACAGTTGAACGCAGCGGGAAACCTTTCTTACTGCATCTTGCA
GGTCGCATTGGTAATGCGCAGATTGGTCCGATTTATCTTGGCCCACTCGGCATCATGTCG
CTAATGTTTGGAACGCTCGCGTTCAACATCATCGGCTTTAACATGCTGGCCTCAGTTAAT
TGGGATCCGGTGCAGTTTGTGCGCCTGTTGTTTTGGTTGGCGCTTGAACCACCTGCACCC
GGTAATGGTTTGGGGCTCGCACCGTTGAACCAAGGCGGCTGGTGGCAGATCACTGGTTTG
TTCTTAACGATTTCTGTTTTGCTGTGGTGGGCGAATGTGTATCGCCGCGCTAAAGCATTA
AAAATGGGTACGCATGTCGCGTGGGCATTTGCTGCTGCGATTTGGTTGTTCTTAGTATTG
GGTTTGTTCCGTCCTGTGTTGATGGGTAGCTGGGGCGAAGCCGTACCGTTCGGTATCTTC
CCGCACTTGGATTGGACTGCTGCGTTTTCTCTGCGTTACGGTAATTTGTTTTACAACCCG
TTCCATGCATTGTCGATTGCGTTCTTGTATGGATCAGCGCTGTTGTTTGCGATGCACGGC
GCAACGATTCTTGCGGTCGGTCGTTACGGCGGTGAGCGCGAGATCGAACAAATTATTGAT
CGCGGTACAGCGACGGAACGCGCAGCATTGTTCTGGCGTTGGACCATGGGCTTTAACGCC
ACGATGGAATCGATACACCGTTGGGCTTGGTGGTTTGCTGTGTTGTGCCCATTAACAGGT
GGCATCGGCATTCTGTTGACCGGCACCGTCGTTGATAACTGGTATCTGTGGGCCGTCAAA
CATGGCGTTGCTCCACCTTATCCGCAGGTGTGGGGTCCAGTGATTGATCCTGCTACGCTG
CAAGGAGCCAAGCCA
>GROS21-1_SAMEA9560368_MAG_00000044-s3418 hypothetical protein # GROS21-1_SAMEA9560368_MAG_00000044 # d__Bacteria;p__Pseudomonadota;c__Gammaproteobacteria;o__Burkholderiales;f__Burkholderiaceae;g__Polaromonas;s__
ATGGCTCAATACGAAAACCTATTCACCGTCGTTCAGGCCACTGGTCCGCTGCACCATGGC
GTGCCTCTGGGCCACGGCAACAGCCCGCGCACAGGCGACAAGCCTGGTCTGTCTTACCTG
CTGGGCAAGTTGGGCAACGCCCAGATCGGTCCCATCTACCTGGGCGGCATCGGTTTGGCG
TCGCTGATTTTTGGCATGCTGGCCTTCAACATTATTGGCTTGAACATGCTGGCCTCGGTC
AACTACGACCCGATCCAGTTCATCCGCCAACTTTTTTGGCTGGCACTGGAGCCACCAGCT
CCAGCCAATGGCCTGGCGCTGGCGCCGCTCAACCAAGGCGGCTGGTGGCAAATTGCCGGT
TTGTTTTTGACCATCTCCATTTTGCTGTGGTGGGTGCGCACCTACAGGCGGGCCAGAGAG
CTGGGCATGGGCACGCATGTAGCCTGGGCTTTTGCAGGCGCCATTTGGCTGTACTTGGTG
CTGGGCCTGATTCGACCCGTGCTCATGGGCTCGTGGGGTGAGGCGGTGCCCTTTGGCATC
TTCCCGCACCTGGACTGGACAGCGGCTTTCTCGCTGCGCTACGGCAACCTGTTCTACAAC
CCCTTCCATGCGCTGTCGATTGCCTTTTTGTATGGCGCCACCTTGTTGTTTGCCATGCAC
GGTGCAACCATCTTGGCGGTCAGCCAGTTTGGCGGCGAGCGCGAGATTGAGCAGATCGTG
GACAGAGGCACAGCCTCCGAGCGCGCAGCCCTTTTTTGGCGCTGGACGATGGGCTTTAAT
GCCACCATGGAGTCGATTCACCGCTGGGCCTGGTGGTTTGCCGTGCTCTGCCCACTGACA
GGCGGCATAGGTATCTTGCTGACCGGCACCGTGGTGGACAACTGGTACCTGTGGGCCATC
AAACACGGTGTGGCTCCCCCATACCCTGAGGTCTTTCCAGCCGTGATCGACCCCGCACTG
AGCCTTGGAGTCAAA
>GROS21-1_SAMEA9560368_MAG_00000129-s3422 hypothetical protein # GROS21-1_SAMEA9560368_MAG_00000129 # d__Bacteria;p__Pseudomonadota;c__Gammaproteobacteria;o__Burkholderiales;f__Burkholderiaceae;g__CAINMN01;s__
ATGCCGCAATACCAAAACCTATTCACCGCTGTCCAAGCCACCGGACCCACCCAAAGTGGC
GTGCCGATTGAAAACGGCGAGCACGAGCGCGCGCTCAAGCCCTTTTTCCTGCATTTGCTG
GGCCGCATTGGCAATGCACAAATCGGCCCCATCTACCTGGGCGGCTTGGGCCTGGCCTCG
CTCATCCTGGGCACCTTGGCCTTCAACATCATTGGCTTCAACATGTTGGCTTCGGTGGAC
TGGAACCCGATCCAATTTGTGCGCCAGCTGTTTTGGCTGGCCCTGGAACCACCAGCGCCG
GTGTATGGCCTGAGCTTTCCGCCGATGAATGAAGGCGGCTGGTGGTTGCTCACCGGCTTG
TTCCTCACCGCCTCGCTGTTTTTTTGGTGGGCGCGCATGTACCGCCGCGCCAAGGCATTG
GGCCTGGGCATGCACATCCCCTGGGCCTTTGCCGCCGCGCTGTGGCTGTATTTGGTGCTG
GGCTTTTTCCGCCCCATCTTGATGGGCTCGTGGAGCGAGGCCGTGCCCTTTGGCATCTTT
CCGCACCTGGACTGGACAGCTGCGTTTTCGCTGCGCTACGGCAACCTGTTCTACAACCCC
TTCCACGCTTTGTCGATTGTCTTTTTGTACGGCTCGGTGCTGCTGTTTGCCATGCACGGG
GCGACCATCTTGGCCGTGACCCGCTATGGCGGTGAGCGCGAGATCGAACAAATCGTTGAC
CGTGGCACGGCCTCTGAGCGCGCCGCCTTGTTCTGGCGTTGGACCATGGGCTTCAACGCC
ACCATGGAATCCATTCACCGCTGGGCCTGGTGGTTTGCGGTGCTGTGTCCCATCACCGGT
GGCATCGGCATCTTGCTCACGGGTACCGTGGTCGATAACTGGTATTTGTGGGCGGTCAAG
CACGGCGTGGCACCCCCGTACCCTGTGGTGTTTCCAGTCGTGGTCGACCCGGCCACTGTG
ATGGGGGTCAAGCCA
>GROS21-1_SAMEA9560368_MAG_00000145-s3440 hypothetical protein # GROS21-1_SAMEA9560368_MAG_00000145 # d__Bacteria;p__Pseudomonadota;c__Gammaproteobacteria;o__Burkholderiales;f__Burkholderiaceae;g__CAINMN01;s__
ATGGCTGACTACTACAACCTTTTCACCACGGTGCAAGCCCGGGGACCGGTGCACCACGGC
ACCGAACTCGGCCCCGGCAACAGCCCGCGCTTTGGACACCCTGCCATCTTCTGGTTATTG
GGCAAGATCGGCAATGCACAACTCGGACCCATTTACTTGGGTGGTTTTGGTGTGTTGTCA
TTGGTTTGCGGCATGCTGGCGTTCAACATCATCGGTTTGAACATGTTGGCTTCGGTCAAC
TGGGATCCGGTTCAATTGGTGCGTCAGTTGTTCTGGTTGGCGCTTGAACCGCCACCACCG
GAATATGGTTTGTCAATGCCGCCCTTGAACCAAGGCGGTTGGTTTTTGATTGTGGGTTTG
TTGTTGTCCATCTCGGTATTGGCTTGGTGGGTGCGTATGTACCGACGTGCGATTGCGCTG
GGAATGGGTACGCATGTCGCTTGGGCATTTGCCGCGGCGCTGTGGTTGTTCTTCGTACTC
GGTTTTTTCCGCCCGATTTTGATGGGTTCATGGGGTGAGGCCGTGCCTTACGGCATCTTC
CCGCACTTGGACTGGACGGCGGCTTTGTCCATTCGCTACGGCAACTTGTTCTACAACCCG
TTCCACGCTTTGTCGATTGTGTTTTTGTATGGCTCGGTGCTGTTGTTTGCCATGCACGGC
GCCACAATTTTGGCGGTCACCCGCTATGGCGGTGAGCGCGAAATTGAGCAAATCGTCGAT
CGTGGTACTGCTTCCGAGCGCGCTGGTTTGTTCTGGCGTTGGACCATGGGCTTTAACGCC
ACCATGGAATCCATCCACCGTTGGGCGTGGTGGTTTGCTGTGCTGTGTCCGTTGACTGGC
GGCATCGGCATTTTGCTCACCGGTACGGTGGTTGATAACTGGTATTTGTGGGCGATCAAG
CACGGTGTAGCACCGCCTTATCCCAACGTATTTCCCCCTGTGATCGATCCAGCACTGACC
TTGGGAGCCAAGCCA
>GROS21-1_SAMEA9560369_MAG_00000004-s3470 hypothetical protein # GROS21-1_SAMEA9560369_MAG_00000004 # d__Bacteria;p__Pseudomonadota;c__Gammaproteobacteria;o__Burkholderiales;f__Burkholderiaceae;g__Polynucleobacter;s__
ATGTTTGGCATCACTGCGTTTGTCTTAATTGGCTTAAACATGCTGGCCCAGGTAGATTGG
AACCCAATTCAGTTTGTACGCCAATTGTTTTGGTTATCGCTGGATCCGCCTGCGCCAAAA
TATGGCCTGACCTTTCCGCCCATGAATGAAGGCGGCTGGTGGCTAATTGTAGGTCTCTTT
ACTACCATCTCGATTATGTTGTGGTGGTATCGAACCTATCGACGTGCCATTGCACTAGGC
ATGGGAACCCATGTTCCTTGGGCATTTGCGGCTGCTATTTGGTTGTTCCTCGTATTGGGT
TTAATTCGCCCTGTACTGATGGGTAGCTGGGCTGAGGCAGTGCCATTTGGCATCTTCTCG
CACCTGGACTGGACTGCAGCCTTTTCTATTCGTTACGGTAATTTGTTCTACAACCCCTTC
CATATGCTGTCGATTGTGTTCTTGTATGGATCGGTATTGCTCTTTGCGATGCACGGCGCA
ACTATTTTGGCTGTGAGCCGTTTTGGTGGCGAGCGTGAGATTGAGCAAATTGTTGATCGT
GGAACGGCATCCGAACGCGCCGGCCTTTTCTGGCGCTGGACCATGGGCTTTAATGCCACG
ATGGAATCGATTCACCGTTGGGCTTGGTGGTTTGCAGTGTTAACTCCAATCACAGGTGGT
ATTGGCATCTTGTTAACGGGTACCGTGGTTGATAACTGGTATCTATGGGGAGTTAAGCAC
GGTATTGCTCCGGCATACCCTGCCTACTTTGAAGTAGTTGCCGATCCTGCACTGAGTGCA
CCAATGGCACCTGCCGCTATTCAGGGAGCAAAA
>GROS21-1_SAMEA9560369_MAG_00000065-s3471 hypothetical protein # GROS21-1_SAMEA9560369_MAG_00000065 # d__Bacteria;p__Pseudomonadota;c__Gammaproteobacteria;o__Steroidobacterales;f__Steroidobacteraceae;g__UBA964;s__
ATGGCTGAATACCAAAATCTTTTCACCCGTGTTCAGGTCGACGCGCCGCATTATCCCGGC
GTGCCGCACGAACCTCGGGGCATCTGGCAGCGCGGCATCAAGGCGAGCACCAACTATTGG
CTCGGCAAGATCGGCGATGCGCAGGTCGGTCCGTTCTATCTCGGGACGACGGGCGTACTG
TCCATCCTGTTCTTCATCCTCGCCTTCGAGATCATCGGGCTGAACATGCTCGCCTCGGTG
AACTGGAATCCCCTCCAGTTCGTGCGGCAGTTGTTCTGGCTCGCCCTCGAGCCGCCGGCG
CCCGAGTACGGACTGCGACTGCCGCCGCTCGCCCAAGGCGGTTGGTGGCTGATCGCCGGC
TTCTTCCTGACGCTGTCGGTCATCCTCTGGTGGATCCGTACCTACGCCTTGGCGCGCAAG
CTCAAGATGGGGACGCACACCGCCTGGGCGTTCGCTTCGGCCATCTGGCTGTTCCTCGTC
CTCGGCTTCATCCGGCCGGTGATGATGGGCAGCTGGTCCGAGGCGGTGCCTTTCGGCATC
TTCGCCCACCTCGACTGGACGGCCGCGTTCTCGCTGCGCTACGGCAACCTGCTCTACAAC
CCGTTCCATGCGCTCTCGATCGTGTTCCTCTACGGTTCGGTGCTGCTGTTCGCGATGCAC
GCCGGAACGATCATGGCGGTCAGCCGCTACGGCGGCGAGCGTGAGGTCGAGCAGTCGCTC
GACCGCGGCACCGCCTCGGAGCGCGCGGCGCTCTTCTGGCGCTGGACCATGGGGTTCAAC
GCCACGATGGAGTCGGTCCATCGCTGGGCGTGGTGGTTCGCGGTGTTGTGCACGCTCACC
GGCGGCATCGGCATCTTGCTCACCGGCACGGTCGTAGACAACTGGTACCTGTGGGCGGTG
AAGCACGGCGTCGCGCCGTCCTACCCGACCACTTTCGAGGCGTTGCCCGATCCGGCGACG
CTGCAGGGAGGCCCG
>GROS21-1_SAMEA9560369_MAG_00000187-s3476 hypothetical protein # GROS21-1_SAMEA9560369_MAG_00000187 # d__Bacteria;p__Pseudomonadota;c__Gammaproteobacteria;o__Burkholderiales;f__Burkholderiaceae;g__RFPW01;s__RFPW01
ATGGCTGAATATCAAAACATCTTCACCCGCGTCCAGGTTCGCGGCCCGCTCTACCCCGGA
GCACCGCATGAGGTGGCCAGCGATGCGCGCGAAGCAGGCACCAGCTTCTTCAGCCGAATC
CTGGGCATCTTTGGTGACCCACAGTTTGGCCCGACTTATTTGGGCTTCACGGGGATCGCG
TCGCTACTGTGCGGGTTCATCGCCTTTGAGATCATCGGTCTCAACATGTTCGCGTCGGTC
GACTGGAACCCCAAAGAGTTCCTGCGTCAACTGTTCTGGCTTGCGCTCGAGCCCCCTGGA
CCCGAATGGGGCTTGCGCTTCCCGCCCCTCAATCAAGGTGGCTGGTGGCTGGTCACTGGT
TTCTTCCTGACCACCGCGATCCTGCTGTGGTGGGTCCGGATGTACCGCCGCGCGGTAGCC
CTTGGTATGGGCACACATGTGCCCTGGGCGTTCGCATCGGCCATCTGGCTTTACCTCGTG
CTTGGGTTCATTCGCCCGGTCCTGATGGGTAGCTGGAGCGAAGCGGTGCCGTTTGGGATC
TTTCCGCACCTGGACTGGACCGCGGCCTTCTCACTGCGCTACGGCAACTTGTTCTATAAC
CCCTTCCACATGCTGTCGATCGTGTTTCTGTACGGCTCTGCCCTGCTGTTTGCAATGCAC
GGTGCCACGATTCTGGCGGTCAGTCGGTTGGGTGGCGAGCGTGAAATCGAGCAGATCGTC
GACCGTGGCACAGCCACTGAGCGTGCAGCCTTGTTCTGGCGCTGGACCATGGGCTTTAAC
GCCACCATGGAGTCGATCCATCGTTGGGCCTGGTGGTTTGCCGTGCTGACGACGCTCACG
GGGGGAATCGGGATCTTGTTGACCGGTACCGTCGTCGATAACTGGTATCTCTGGGCAGTC
AAGCACCACGTGGCACCGGCCTACCCGCAGATCTGGCCTGAATACGTCGATCCTTACACC
GCCAACCCATCGGCCGCCGGAGCCACCGTTAACGTCGTACCAGGAGCTGGCAAA
>GROS21-1_SAMEA9560370_MAG_00000064-s3504 hypothetical protein # GROS21-1_SAMEA9560370_MAG_00000064 # d__Bacteria;p__Pseudomonadota;c__Gammaproteobacteria;o__Burkholderiales;f__Burkholderiaceae;g__Rhodoferax;s__
ATGGCGCAATACCAAAATCTTTTCACCACGGTCCAAGCTGTTGGACCGACACACCACGGT
GTCGAGCTGGGTCACGGTAACAGCCCGCGCACCGGCGAGCCGCTCATCGTTTACTTAGCC
GGTGTGATCGGCAACGCGCAAATCGGCCCGATCTACTTGGGTGGTCTGGGCGTGGCTTCG
CTCATCCTGGGTACCCTGGCTTTCAACTTCATCGGCTTCAATATGCTGGCCTCGGTGAAC
TGGGATCCGATCCAGTTTGTACGCCAGTTGTTCTGGCTGGCGCTGGAGCCACCGGCACCC
GAATACGGCCTGAGCTTCCCGCCCATGAACCAGGGGGGCTGGTGGTTGCTCACGGGTGCT
TTCCTGACTGCGTCGATGTTCTTTTGGTGGGCCCGTACCTACCGGCGCGCCCGCGAGTTG
GGCATGGGAACCCACATTCCATGGGCCTTTGCCGCAGCCATCTGGTTGTTTTTGGTGCTG
GGCTTGTTCCGCCCCGTTTTGATGGGTTCCTGGTCGGAGGCCGTACCCTTCGGTATCTTC
CCCCACCTGGATTGGACGGCCGCGTTCTCCATACGCTATGGCAACCTGTTCTACAACCCC
TTCCACGCCCTGTCGATTGCCTTCCTCTACGGCTCGGTGCTGCTGTTCGCGATGCACGGC
GGAACGATTCTGGCGGTCAGCCGCTTTGGCGGTGAGCGCGAGATCGAACAAATCGCCGAT
CGAGGAACAGCCTCCGAGCGCGCCGCTTTGTTCTGGCGCTGGACCATGGGCTTTAACGCC
ACCATGGAATCTATTCACCGCTGGGCCTGGTGGTTTGCTGTGCTGTGCCCGCTGGTGGGT
GGCATCGGCATTCTGTTGACCGGCACCGTAGTCGACAACTGGTACCTCTGGGCAGTCAAA
CACGGTGTGGCACCCAGCTACCCGGCTGTCTACCCGGCGGTGGTGGACCCCGCAACCTTG
AGCGCTGTCAAACCG
>GROS21-1_SAMEA9560370_MAG_00000137-s3522 hypothetical protein # GROS21-1_SAMEA9560370_MAG_00000137 # d__Bacteria;p__Pseudomonadota;c__Gammaproteobacteria;o__Burkholderiales;f__Burkholderiaceae;g__CAINMN01;s__
ATGCAATATCAAAATATCTTCACCACCGTGCAAGCGGTAGGCCCCACACACCACGGTGTT
GAGCTTGGCCATGGCAACAGCCCGCGCACCGGCGAACCCTTCATCGCCTACTGGTTGGGT
CGCATCGGCAACGCACAACTCGGCCCCATTTATTTGGGTGGCTTGGGTATCGCGTCGATC
ATGTGCGGCATGATCGCCTTTGTCACCATCGGCTTGAACATGCTGGCATCGGTGTATTGG
GATCCCATCCAATTTGTGCGACAACTGTTTTGGTTGGCGCTGGAACCGCCCGCGCCAGGG
TATGGCTTGGGGTTGCCGCCCCTGAACCAAGGCGGTTGGTGGTTGTTCGCTGGTTTTTTC
CTCACCGCATCCCTCTTGCTGTGGTGGGCACGCATGTACCGCCGCGCTCGTGAACTGGGC
TTGGGTTCCCACATTCCCTGGGCGTTTGCCGCTGCCATTTGGCTCTATTTGGTGCTGGGC
TTTTTCCGACCCATTCTGATGGGCTCTTGGGGCGAGGCTGTGCCGTTTGGGATCTTCCCG
CACCTTGATTGGACTGCAGCGTTTTCACTGCGCTATGGCAACTTGTTCTACAACCCGTTC
CATGCCTTGTCGATTGTGTTTTTGTATGGCTCGGCCTTGTTGTTTGCGATGCATGGCGCC
ACCATTTTGGCGGTGGGCCGTTACGGCGGCGAACGTGAAATCGAGCAAATCGTCGACCGC
GGTACGGCCTCAGAACGCGCCGGTTTGTTCTGGCGTTGGACCATGGGCTTCAATGCCACG
ATGGAATCCATCCACCGTTGGGCTTGGTGGTTTGCCGTGTTGTGCCCCTTGGCGGGTGGC
ATCGGCATCTTGTTGACCGGGACTGTGGTCGACAACTGGTACCTCTGGGCTGTCAAGCAT
GGCGTGGCACCCCCTTATCCCACCGTGTTCCCTGAAGTGGTGGACCCTGCAACCTTGACA
GGAGTGAAGCCA
>GROS21-1_SAMEA9560371_MAG_00000129-s3574 hypothetical protein # GROS21-1_SAMEA9560371_MAG_00000129 # d__Bacteria;p__Pseudomonadota;c__Gammaproteobacteria;o__Burkholderiales;f__Burkholderiaceae;g__Rubrivivax;s__
ATGGGCCGCATTGGCAACGCCCAGATCGGGCCGGTCTACCTCGGTGGCCTGGGTGTGGCC
TCGCTGGTGTTCGGTACGCTCGCCTTCAACCTCATTGGTTTCAACATGCTGGCGTCGGTG
GACTGGAGTCCGCTGCGTCTGGTCCAGCAACTGTTCTGGCTCGCGCTGGAACCGCCGGCA
CCCCAGTACGGCCTGAGCATCCCGCCACTGGCCCAGGGCGGGTGGTGGCTCATCGTGGGC
TTCATGCTCACGGTGTCGATGATGTTGTGGTGGGCCCGCACCTACCGTCGCGCCCGCCAA
CTCGGCATGGGCACGCACGTCGCCTGGGCCTTCGCTGCGGCGATCTGGCTGTACCTGGTG
TGCGGTTTCTTCCGCCCCCTCATGATGGGCAGTTGGTCTGAAGCGGTGCCCTTTGGCATC
TTCCCGCACCTGGATTGGGTGTCAGCCCTGTCGCTGCGTCACGGCAACCTCTTCTACAAC
CCGTTCCACGCCCTGTCCATCGTGTTCCTGTACGGCTCGGTGCTGCTGTTTGCCATGCAC
GGGGCCACCATCCTCGCGGTGGGCCGCTACGGTGGTGAGCGCGAGATCGAACAGATCGTG
GACCGCGGCACGGCTTCCGAGCGGGCGGCCCTGTTCTGGCGCTGGACCATGGGCTTCAAC
GCGACGATGGAATCCATTCACCGCTGGGCCTGGTGGTTTGCCGTGCTGTGTCCGCTGACC
GGCGGCATCGGCATCCTGCTGACCGGCACCGTGGTGGACAACTGGTACCTCTGGTCCATG
AAGCATGGGGTGGTTCCTTCTTACCCGCAGGTCTTTCCGATCAGCATTGACCCTGCCCTG
ATGGGAGGCAAG
>GROS21-1_SAMEA9560371_MAG_00000173-s3576 hypothetical protein # GROS21-1_SAMEA9560371_MAG_00000173 # d__Bacteria;p__Pseudomonadota;c__Gammaproteobacteria;o__Steroidobacterales;f__Steroidobacteraceae;g__UBA964;s__
ATGGCTGAATACCAAAATCTTTTCACCCGTGTGCAGGTCGACGCGCCGCATTATCCCGGC
GTGCCGCACGAGCCGCGGGGTATCTGGCAGCGCGGCATCAAGGCGAGCGCCAACTACTGG
CTCGGCAAGGTCGGCGATGCGCAAGTCGGCCCGTTCTATCTCGGGACGACAGGTGTGCTG
TCCATCCTGTTCTTCATCCTCGCCTTCGAGATCATCGGGCTGAACATGCTCGCCTCGGTG
AACTGGAATCCCCTCCAGTTCGTGCGGCAGCTGTTCTGGCTCGCCCTCGAGCCGCCAGCG
CCGGAATACGGCCTGCGCCTGCCGCCGCTTGCCAACGGCGGTTGGTGGCTGATGGCCGGC
TTCTTCCTGACGCTGTCGGTCATGCTCTGGTGGATCCGTACCTACGCCTTGGCGCGCAAG
CTCAAGATGGGGACGCACACCGCCTGGGCGTTCGCTTCGGCGATCTGGCTGTTCCTCGTG
CTCGGCTTCATCCGGCCGGTGATGATGGGCAGCTGGTCCGAGGCCGTGCCCTTCGGCATC
TTCGCCCACCTCGACTGGACGGCTGCGTTCTCGCTGCGTTATGGCAACCTGCTCTACAAC
CCGTTCCACGCGCTCTCGATCGTGTTCCTCTATGGTTCGGTGTTGCTGTTCGCGATGCAC
GCCGGAACGATCATGGCGGTCAGCCGCTTCGGCGGCGAGCGTGAAGTCGAGCAGTCGCTC
GATCGCGGCACCGCCTCGGAGCGTGCGGCGCTCTTCTGGCGCTGGACCATGGGGTTCAAC
GCCACGATGGAGTCAGTCCATCGTTGGGCGTGGTGGTTCGCGGTGTTGTGCACGCTGACC
GGCGGCATCGGCATCTTGCTCACCGGCACTGTCGTCGACAACTGGTACCTGTGGGCGGTG
AAGCACGGCGTGGCGCCGTCCTACCCGACCACTTTCGAGGCGTTGCCCGATCCGGCGACG
CTGCAGGGAGGTCCG
>GROS21-1_SAMEA9560371_MAG_00000222-s3593 hypothetical protein # GROS21-1_SAMEA9560371_MAG_00000222 # d__Bacteria;p__Pseudomonadota;c__Gammaproteobacteria;o__Burkholderiales;f__Burkholderiaceae;g__Rubrivivax;s__
ATGCAGTACCAGAACCTCTTCACCCGCGTGCAGGCCGTCGGCCCCACGCACGAGGGCGTG
GAACTCGGCCCGCAGAACAGCGCGCGCGACATCCAGCCCTTCCTCGTGCACCTGTTCGGG
CGCCTGGGTAACGCCCCGGTCGGCCCCTTCTACCTGGGCACGCTCGGCCTGATCTCCCTG
GTCACGGGCACGCTGTCGATCAACATCATGGGCTTCTACATGCTGGCCTCGGTCGGCTGG
GACCCCATCGAGTTCGTTCGCCAGTTGCCCTGGCTCGCGCTCGAGCCGCCGTCGCCGAAG
TACGGGCTGCACTTCCCGCCGATGAACGAGGGCGGGTGGTGGATGTTCGCCTCCGGCCTG
CTGCTGGTGTCGGTGCTGTCCTGGTGGCTGCGCACCTACCGGCGCGCGCGCCAGCTCGGC
ATGGGCACGCACATCGCCTGGGCCTTCGCCGCGGCGATCTGGCTCTTCCTCGTGCTCGGC
CTGTTCCGGCCGCTGCTGATGGGCAGCTGGAGCGAGGGTGTGCCCTACGGCATCTTCCCG
CACCTGGACTGGACGGCCGCGTTCTCGCTGCGCTACGGCAATTTGTTCTACAACCCCTTC
CACGCGTTGTCCATCGTCTTCCTCTACGGCTCGACGCTGCTGTTCGCGATGCACGGCGCG
ACCATCCTGGCCGTGACACGCTACGGCGGCGACCGCGAGATCGACCAGATCGTCGACCGG
GGCACCGCGAGCGAGCGCGCCGCGCTGTTCTGGCGCTGGACCATGGGCTGGAACGCGACG
ATGGAATCCATCCACCGCTGGGCCTGGTGGTTCGCGGTGCTGTGCCCGCTGGCCGGCGGC
ATCGGCATCCTGCTCAGCGGCACGGTCGTCGACAACTGGTACCTGTGGGCCGTCAAGCAC
GGCGTCGCCCCGTCCTACCCTGCCGTCCTCGGCACCGTGGTCGATCCGGCCACCCTCCAG
GGAGTCAAGCCA
>GROS21-1_SAMEA9560372_MAG_00000018-s3594 hypothetical protein # GROS21-1_SAMEA9560372_MAG_00000018 # d__Bacteria;p__Pseudomonadota;c__Gammaproteobacteria;o__Burkholderiales;f__Burkholderiaceae;g__SYFN01;s__SYFN01
TTGCACGACTCGACAGTTGAACGCAGCGGCAAACCTTTTTTACTGCATCTTGCAGGTCGC
ATTGGTAATGCGCAGATTGGTCCGATTTATCTTGGCCCACTCGGCATCATGTCGCTAATG
TTTGGAACGCTCGCGTTCAACATCATCGGCTTTAACATGCTGGCCTCAGTTAATTGGGAT
CCGGTGCAGTTTGTGCGCCTGTTGTTCTGGTTAGCGCTGGAACCACCTGCACCCGGTAAT
GGTTTGGGACTCGCACCGTTGAACCAAGGCGGCTGGTGGCAGATCACTGGTTTGTTCTTA
ACGATTTCTGTTTTGCTGTGGTGGGCGAATGTATATCGCCGCGCTAAAGCATTAAAAATG
GGTACGCATGTCGCGTGGGCATTTGCTGCTGCGATTTGGTTGTTCTTAGTATTGGGTTTG
TTCCGTCCTGTGTTGATGGGTAGCTGGGGCGAAGCCGTACCGTTCGGTATCTTCCCGCAC
TTGGATTGGACTGCTGCGTTTTCTCTGCGCTACGGTAATTTGTTTTACAACCCGTTCCAT
GCATTGTCGATTGCGTTCTTGTATGGATCAGCGCTCTTGTTCGCGATGCACGGCGCAACG
ATTCTTGCAGTGGGTCGTTACGGCGGTGAGCGCGAGATTGAACAAATTATTGATCGCGGT
ACAGCGACGGAACGTGCAGCTTTGTTCTGGCGTTGGACCATGGGCTTTAACGCCACGATG
GAATCGATACACCGTTGGGCTTGGTGGTTTGCTGTGTTGTGCCCACTGACCGGTGGCATC
GGCATTCTGTTGACCGGCACCGTCGTTGATAACTGGTATCTGTGGGCCGTCAAACATGGC
GTTGCTCCACCTTATCCGCAGGTGTGGGGTCCAGTGATTGATCCTGCTACGCTGCAAGGA
GCCAAGCCA
>GROS21-1_SAMEA9560372_MAG_00000094-s3595 hypothetical protein # GROS21-1_SAMEA9560372_MAG_00000094 # d__Bacteria;p__Pseudomonadota;c__Gammaproteobacteria;o__Burkholderiales;f__Burkholderiaceae;g__Polaromonas;s__
ATGGCTGAATATCAAAATCTTTTCACATCGGTGCAGCCCGTAGGGCCTTTGCACAGCGGT
ATTGACTTGCCACGCGGCGACGACAAGCGCACTGGAACACCTTTTTTGGTGCACCTGCTA
GGGCGCATCGGTAACGCACAAATCGGCCCTGTTTACCTGGGCTCTTTGGGTGTTGCTTCC
CTGGTCTTCGGTATCGCTGCTTTCAACATCATTGGATTCAACATGTTGGCTTCTGTCGAC
TGGAATCCTATCCAGTTGCTGCGCCAATTGTTCTGGCTTGCGTTAGAGCCGCCACCTCCG
GCCTACGGTTTGAGCATACCGCCGCTGGCCCAGGGCGGTTGGTGGCTGATTGTGGGCTTC
TTGCTGACCGTCTCCATCTTGTTGTGGTGGGCCCGAACCTACAGGCGCGCCCGACAGCTT
GGTTTGGGAACGCATGTGGCCTGGGCCTTCGCCGCCGCCATATGGCTTTATCTGGTGTGC
GGTTTGTTCCGGCCCATCATGATGGGCAGCTGGTCTGAAGCGGTACCCTTTGGCATCTTT
CCGCATCTCGATTGGGTCTCTGCGCTCTCATTGCGCTACGGTAATTTGTTCTACAACCCA
TTCCATGCGCTGTCGATTGTTTTCCTTTACGGATCGGCACTTTTGTTTGCGATGCACGGA
GCCACGATTTTGGCGGTAGGCCGTTACGGTGGCGAGCGGGAGATTGAGCAAATTGTCGAC
CGCGGAACTGCCTCTGAGCGTGCTGGCTTGTTCTGGCGTTGGACCATGGGCTTTAACGCC
ACCATGGAATCTATCCATCGCTGGGCCTGGTGGTTTGCCGTGCTCTGCCCCCTGGTTGGT
GGCATTGGCATCCTGCTGACGGGCACAGTGGTAGATAACTGGTACCTCTGGTCGGTCAAA
CACCATGTTGTGCCTGCTTATCCGCTGGTCGGCCCGGTTGTTGTAGACCCCGCAATTCTC
GGAGTAAAGCCA
>GROS21-1_SAMEA9560372_MAG_00000149-s3596 hypothetical protein # GROS21-1_SAMEA9560372_MAG_00000149 # d__Bacteria;p__Pseudomonadota;c__Gammaproteobacteria;o__Burkholderiales;f__Burkholderiaceae;g__Rhodoferax;s__
ATGGCCCAATATCAAAACCTGTTTACCTCGGTGCAGCCGGTTGGCCCGTTGCACGACGGC
GTGCCTCTGCCGCGCGGCGATGACAAGCGCACCGGCACACCCTTTCTTTGGCACTTGCTT
GGACGCATCGGCAATGCTCAAATCGGACCGATTTACCTGGGGTCACTCGGCGTGGCATCC
TTGATTTTCGGTATCGCGGCATTCAACATCATCGGCTTTAACATGCTGGCCTCGGTGGAC
TGGAACCCTATCCAGCTGCTGCGCCAGTTATTCTGGCTGGCACTGGAGCCGCCAGCGCCC
GCCTATGGCCTGAGTATTCCTCCCTTGGCCCAAGGCGGCTGGTGGTTGATCGTCGGCTTT
ATGCTTACCGTCTCCATCCTGCTGTGGTGGGCTCGCACTTACCGTCGCGCACGCCAGTTA
GGGCTGGGAACGCATGTGGCCTGGGCTTTTGCAGCGGCGATCTGGTTGTACCTGGTGTGC
GGCTTGTTCCGCCCCATCATGATGGGCAGTTGGTCTGAAGCGGTACCGTTTGGCATCTTC
CCGCATCTGGACTGGGTGTCGGCACTGTCATTGCGGTATGGCAACTTGTTCTATAACCCC
TTCCACGCGCTGTCCATCGTGTTCCTATACGGCTCGGTGCTCTTGTTTGCCATGCACGGC
GCCACGATCTTGGCGGTCAGCCGCTACGGCGGAGAGCGCGAGATTGAGCAAATTGTGGAC
CGCGGAACTGCCTCGGAACGCGCCGCCCTCTTTTGGCGCTGGACCATGGGCTTTAACGCC
ACGATGGAGTCGATTCATCGCTGGGCCTGGTGGTTCGCCGTGCTGTGCCCCTTGGTGGGT
GGTATCGGCATTCTGCTAACTGGCACCGTGGTGGACAACTGGTATCTGTGGTCGGTCAAA
CACCATGTCGTACCCGCTTACCCGCTGGTTCATCCGGTGGTAATCGATCCGGCCATCCTT
GGAGCCAAGCCA
>GROS21-1_SAMEA9560372_MAG_00000160-s3599 hypothetical protein # GROS21-1_SAMEA9560372_MAG_00000160 # d__Bacteria;p__Pseudomonadota;c__Gammaproteobacteria;o__Burkholderiales;f__Burkholderiaceae;g__Polynucleobacter;s__Polynucleobacter
ATGGACTATCAAAATTTATTTACTCAGGTTCAAGTCGTTGCCGAACCACATCATGGATCG
CATCTAAACCCTAGAAAAGATGAGCGTGAGCGTATTGGCCAACCATTTTTGGTACATCTC
TTTGGCAGATTAGGAAATGCGCAAATTGGACCAGTCTATTTAGGAACAATCGGGATTGCC
TCCTTATTTTTTGGCATGATCGGTTTCCAGATTATTGGCTGGAATATGCTGTCTTCTGTT
AACTGGGATCCGATTCAGTTTATTCGCCAACTCTTTTGGTTATCGCTGGATCCGCCTTTA
CCAAAGCACGGATTAAGTTTGAATATGCCTCTTTCTGAGGGTGGCTGGTGGATGATGGCT
GGTGCATTCTTAACAGCCTCGATCTTGTTGTGGTGGTGGAGAACGTATCGTCGTGCGATT
GCATTGGGTATGGGAACGCACATCGCCTGGGCATTCTTAGCAGCTATTTGGTTATTTTTA
GTACTCGGATTCTTCCGCCCACTCTTAGTAGGAAGTTGGAGCGAGGGTGTTCCCTTTGGT
ATCTTCTCGCATCTGGATTGGACCGCCGCATTCTCATTACGTTACGGTAATTTGTTCTAC
AACCCATTCCATATGTTATCGATTGTCTTCCTCTATGGTTCGGCACTCTTATTTGCTATG
CACGGCGCTACCATCTTGGCAGTTGGGCGTTATGGTGGTGAGCGCGAGATCGAGCAGATT
GTGGATCGTGGTACTGCATCAGAGCGCGCCGGATTATTTTGGAGATGGACCATGGGCTTT
AATGCCACGATGGAATCCATTCACCGTTGGGCTTGGTGGTTTGCAGTCCTCGTCCCATTA
ACGGGCGGTATCGGAATTTTATTAACAGGTACCGTCGTTGATAACTGGTATCTGTGGGCA
GTAAAGCATGGTGTTGCACCTGCTTATCCGGATGTTTACAGCATCCCCACAGTCGATCCG
TCAGCGACCTTTGTGCCACCACCACCTGTTGCGAAA
>GROS21-1_SAMEA9560373_MAG_00000157-s3611 hypothetical protein # GROS21-1_SAMEA9560373_MAG_00000157 # d__Bacteria;p__Pseudomonadota;c__Gammaproteobacteria;o__Burkholderiales;f__Burkholderiaceae;g__Polynucleobacter;s__Polynucleobacter
ATGGACTATCAAAATTTATTTACTCAGGTTCAAGTCGTTGCCGAACCACATCATGGATCG
CATCTAAACCCTAGAAAAGATGAGCGTGAGCGTATTGGCCAACCATTTTTGGTACATCTC
TTTGGCAGATTAGGAAATGCGCAAATTGGACCAGTCTATTTAGGAACAGTCGGGATTGCC
TCCTTATTTTTTGGCATGATCGGTTTCCAGATTATTGGCTGGAATATGCTGTCTTCTGTT
AACTGGGATCCGATTCAGTTTATTCGCCAACTCTTTTGGTTATCGCTGGATCCGCCTTTA
CCAAAGCACGGATTAAGTTTGAATATGCCTCTTTCTGAGGGTGGCTGGTGGATGATGGCT
GGTGCATTCTTAACAGCCTCGATCTTGTTGTGGTGGTGGAGAACGTATCGACGTGCGATT
GCATTGGGTATGGGAACACATATCGCCTGGGCATTCTTAGCAGCTATTTGGTTATTTTTA
GTACTCGGATTCTTAAGACCCCTATTAGTAGGAAGTTGGAGCGAGGGCGTTCCATTTGGT
ATCTTCTCGCATCTGGATTGGACCGCCGCATTCTCATTACGTTACGGTAATTTGTTCTAC
AACCCATTCCATATGTTATCGATTGTCTTCCTCTATGGTTCGGCACTCTTATTTGCTATG
CACGGCGCTACCATCTTGGCAGTTGGGCGTTATGGTGGTGAGCGCGAGATCGAGCAGATT
GTGGATCGTGGTACTGCATCAGAGCGCGCTGGATTATTTTGGAGATGGACCATGGGCTTT
AATGCCACGATGGAATCCATTCACCGTTGGGCTTGGTGGTTTGCAGTCCTCGTCCCATTA
ACGGGCGGTATCGGAATTTTATTAACAGGTACCGTCGTTGATAACTGGTATCTGTGGGCA
GTAAAGCATGGTGTTGCACCTGCTTATCCGGATGTTTACAGCATCCCCACAGTCGATCCG
TCAGCGACCTTTGTGCCACCACCACCTGTTGCGAAA
>GROS21-1_SAMEA9560374_MAG_00000082-s3617 hypothetical protein # GROS21-1_SAMEA9560374_MAG_00000082 # d__Bacteria;p__Pseudomonadota;c__Gammaproteobacteria;o__Burkholderiales;f__Burkholderiaceae;g__Polynucleobacter;s__Polynucleobacter
ATGGATTATCAAAATCTATTCACCCAAACACAGGTCACAGGGCCAATGAGCCGTGGCGTA
CCAATTAATAGCTATGATCAAAGAGAGCGCACCCAAGGCGTCAGTTTTTCTAGCCTGCTA
GGGAAGATTGGTAATGCGCAACTTGGCCCAATCTATTTGGGGCGTTTAGGCGTTGCCTCA
TTAGCGTTTGGGATGGCGGCATTTTTTATTATTGGCATGAATATGCTAGCGCAAGTGGAC
TGGAATCCCATTCAGTTTATTCGCCAATTATTTTGGTTATCGCTCGATGCTCCTGCGCCG
AAGTATGGCTTAGGTTTGGCGCCACTCAATGAGGGTGGTTGGTGGAATATAGCTGGACTA
TTTAGTACGATTGCAATCTTATTATGGTGGTTTAGAACCTACCGTCGAGCTTTAGCACTG
GGGATGGGGACGCATGTCTCTTGGGCGTTTGCATCGGCTATTTGGTTATTTTTAGTACTT
GGATTATTTCGTCCTGTTTTAATGGGTAGTTGGAGCGAGGCAGTACCTTTTGGAATTTTT
TCACACTTGGACTGGACAGCGGCATTATCCATTCGTTACGGTAACTTGTTTTACAACCCG
TTTCACATGTTATCGATTTTCTTTTTGTACGGTTCTGTATTGCTCTTTGCGATGCATGGC
GCAACGATTTTAGCGGTCAGTCGGTATGGTGGTGAGCGCGAAATTGAGCAAATCGTTGAT
CGTGGTACGGCATCTGAACGAGCAGCTTTGTTTTGGCGTTGGACGATGGGTTTTAACGCT
ACGATGGAATCGATTCACCGTTGGGCTTGGTGGTTTGCAGTGTTAACACCGATATCAGGT
GGGATTGGTATTCTCTTAACCGGCACAGTTGTTGACAACTGGTATTTATGGGCGATGCAT
CATGGTATGGTGCCGGCTTATCCAGTTACGAATGTGATTGATCCATCTCTTGCAACACCA
GCTTTTTCTGCACCATTACAAGGAGCTAAA
>GROS21-1_SAMEA9560374_MAG_00000094-s3618 hypothetical protein # GROS21-1_SAMEA9560374_MAG_00000094 # d__Bacteria;p__Pseudomonadota;c__Gammaproteobacteria;o__Burkholderiales;f__Burkholderiaceae;g__Rhodoferax;s__
ATGGCTCAATACCAAAACCTATTTACCTCGGTGCAGCCGGTTGGCCCGTTGCACGAAGGC
GTGCCGCTGCCGCGCGACGATGACAAGCGCTTAGGCACCCCCTTTCTGGTGCACTTGCTT
GGACGTATAGGCAACGCGCAAATCGGCCCGATCTATCTGGGCACGCTGGGTGTTGCTTCG
CTGCTCTTCGGCATCGCCGCCTTCAACATCATTGGCTTTAATATGCTGGCCTCGGTGGGC
TGGAACCCCATCCAGCTGCTGCGCCAATTGTTCTGGCTGGCACTGGAGCCGCCAGCGCCG
GCCTATGGCCTGAGCTTTCCGCCCCTGGCCCAAGGCGGCTGGTGGTTGATTGTGGGCTTT
ATGCTAACCGTCTCTCTCCTGCTGTGGTGGGCGCGCACTTACCGGCGCGCACGCCAGTTA
GGGCTGGGACCGCATGTGGCCTGGGCTTTTGCAGCGGCGATCTGGCTGTACCTGGTGTGC
GGCTTCTTCCGCCCCATCATGATGGGCAGCTGGGCAGAAGCGGTACCGTTTGGTATATTT
CCGCACCTCGATTGGGTGTCGGCCCTCTCGCTGCGTTACGGCAATTTGTTCTACAACCCC
TTCCACGCGCTGTCCATCGTCTTCCTGTATGGCTCGGTGCTCTTGTTTGCCATGCACGGC
GCGACGATTTTGGCAGTGACCCGCTACGGCGGTGAGCGCGAGATCGAGCAGATTGTGGAC
CGCGGTACGGCCTCGGAACGCGCCGGCTTGTTCTGGCGCTGGACCATGGGCTTTAACGCC
ACGATGGAATCTATTCACCGCTGGGCTTGGTGGTTTGCTGTGCTGTGCCCCTTGGTCGGT
GGCGTTGGCATCCTGCTGACTGGCACCGTGGTGGACAACTGGTATCTGTGGTCGGTCAAA
CACCATGTCGTGCCCACCTACCCGCTGGCCTATCCGGTGGTGATCGATCCGGCAATCCTG
GGAGTGAAGCCA
>GROS21-1_SAMEA9560374_MAG_00000226-s3631 hypothetical protein # GROS21-1_SAMEA9560374_MAG_00000226 # d__Bacteria;p__Pseudomonadota;c__Alphaproteobacteria;o__Sphingomonadales;f__Sphingomonadaceae;g__Sandarakinorhabdus;s__Sandarakinorhabdus
ATGGCATATCAAAACATCTTCACGCAGGTACAGCTCCGTGGTGAGCTGGAAGCCGGCGTT
CCGCTTGGTCCTCACAACGATGAGCGCTTTGGTCCGTTCGGCACGTCGTGGCTGATGGGC
AAGCTGGGCGGTGCCCAGCTTGGACCCGTCTACCTCGGCAAGCTCGGCCTCGCCTCGCTG
CTGAGTGGCTTCATCGCCATCGAGATCATGGGTCTCAACATGGCGGCATCGGTGAACTGG
GATCCGATCCAGTTCGTGCGCCAGTTCTTCTGGCTCGCGCTTGAACCGCCGGCCGCCAAA
TATGGCTTCACCGTTGGCGTGCCGTTGAACGAAGGCGGCTGGTGGATTGCCGCCGGCTTC
TTCCTCACGGCGTCCATCTTGCTGTGGTGGGCCCGCACCTATGTGCGCGCCAAGGAACTG
GGGATGGGCACGCATGTGGCCTGGGCGTTCGGCTCGGCGATCTGGCTCTACCTCGTCCTC
GGCTTCATCCGCCCGATGATGATGGGCAGCTGGGCCGAAGCGGTGCCGTTCGGCATCTTC
CCGCACCTGGATTGGACCGCGGCCTTCTCGATCCGCTACGGTAATCTGTTCTACAATCCG
TTCCACGCGCTCAGCATCGCCTTCCTTTATGGATCGACCCTGCTGTTCGCCATGCACGGC
GCGACCATCCTGGCGGTGGGCCGTTATGGCGGCGAACGCGAAATCGAACAGATCACCGAT
CGCGGTACTGCCTCTGAACGTGCAGCGCTGTTCTGGCGCTGGACCATGGGCTGGAACGCC
ACGATGGAATCCATCCACCGTTGGGCTTGGTGGTTTGCAGTGCTGACGACGCTCACGGGC
GGCATCGGCATCCTGCTCACCGGCACGGTTGTCGACAACTGGTTCCTGTGGGCCGTCGAT
CACGGCTTTGCCCGCGAATATCCGGCCACCGGTGTCGTTGATCCCGCCACCCTTCCGGGA
GCACCGCAA
>GROS21-1_SAMEA9560374_MAG_00000238-s3632 hypothetical protein # GROS21-1_SAMEA9560374_MAG_00000238 # d__Bacteria;p__Pseudomonadota;c__Gammaproteobacteria;o__Burkholderiales;f__Burkholderiaceae;g__Polynucleobacter;s__Polynucleobacter
ATGTTGTCTTCTGTTAACTGGGACCCGATTCAGTTTATTCGCCAACTCTTTTGGTTATCG
CTGGATCCGCCTTTACCAAAGCACGGATTAAGTTTGAATATGCCTCTTTCTGAGGGTGGC
TGGTGGATGATGGCTGGTGCATTCTTAACAGCCTCGATCTTGTTGTGGTGGTGGAGAACG
TATCGACGTGCGATTGCATTGGGTATGGGAACACATATCGCCTGGGCATTCTTAGCAGCT
ATTTGGTTATTTTTAGTACTCGGATTCTTAAGACCCCTATTAGTAGGAAGTTGGAGCGAG
GGCGTTCCATTTGGTATCTTCTCGCATCTGGATTGGACCGCCGCATTCTCATTACGTTAC
GGTAATTTGTTCTACAACCCATTCCATATGTTATCGATTGTCTTCCTCTATGGTTCGGCA
CTCTTATTTGCTATGCACGGCGCTACCATCTTGGCAGTTGGGCGTTATGGTGGTGAGCGT
GAGATCGAGCAGATTGTGGATCGTGGTACTGCATCAGAGCGCGCTGGATTATTTTGGAGA
TGGACCATGGGCTTTAATGCCACGATGGAATCCATTCACCGTTGGGCTTGGTGGTTTGCA
GTCCTCGTCCCATTAACGGGCGGTATCGGAATTTTATTAACAGGTACCGTCGTTGATAAC
TGGTATCTGTGGGCAGTAAAGCATGGTGTTGCACCTGCTTATCCGGATGTTTACAGCATC
CCCACAGTCGATCCGTCAGCGACCTTTGTGCCACCACCACCTGTTGCGAAA
>GROS21-1_SAMEA9560376_MAG_00000049-s3634 hypothetical protein # GROS21-1_SAMEA9560376_MAG_00000049 # d__Bacteria;p__Pseudomonadota;c__Alphaproteobacteria;o__Rhizobiales;f__Aestuariivirgaceae;g__Aestuariivirga;s__Aestuariivirga
ATGATGATCGAATATCAAAACATCTTCACCCGCGTTCAGGTCCACGGACCCGCAGACCTC
GGCGTGCCCATGAAGCCCGGCAACTGGCCGCGCGAAAAGGGCACGACCACCAACTGGCTC
TTGGGCATCATCGGCGATGCGCAGATCGGGCCGATCTATCTCGGAACGCTCGGCATCGCG
TCCCTGCTCTGCGGCTTCATCGCCATCGAGATCATCGGCCTCAACATGCTGGCCTCGGTG
AACTGGAACCCCATCGAGTTCGTGCGCCAGCTGTTCTGGCTCGGGCTTGAGCCGCCGCCG
GCCAAATACGGCCTGGCGCTGGCGCCCCTGAACGATGGCGGCTGGTGGCAGATGGCCGGA
TTCTTCCTCACCGCCTCCATCCTTCTCTGGTGGCTGAGGACCTACAGGCGGGCCCGCGCG
CTCGGCATGGGCACGCACATCGCCTGGGCCTTCGCCGCAGCAATCTGGCTCTATCTGGTG
CTGGGCTTCATCCGCCCGCTGCTGCTCGGCAACTTCTCGGAAGCCGTGCCCTTCGGCATC
TTCCCGCACCTTGACTGGACGGCGGCCTTCTCGATCCGCTACGGCAACCTCTTCTACAAT
CCCTTCCACATGCTCTCGATCGCCTTCCTCTATGGCTCGGCACTGCTCTTCGCCATGCAT
GGCGCGACGATCCTTGCGGTGTCACGCCTTGGCGGCGAGCGCGAGATCGAGCAGATCATC
GACCGCGGCACGGCGTCTGAGCGCGCGGCCCTGTTCTGGCGCTGGACCATGGGCTTCAAC
GCCACGATGGAGTCGATCCACCGCTGGGCCTGGTGGTTTGCGGTGCTCTGCCCGCTGGTT
GGCGGCATCGGCATCCTGCTCACCGGCACGGTCGTCGACAACTGGTACCTCTGGGCGGTC
AAGCACGGCGTGGCGCCAATGTACCCAATGGACCTGACGGCCCCGGTTCTCGACCCCGCG
GCGGCGCAA
>GROS21-1_SAMEA9560376_MAG_00000145-s3647 hypothetical protein # GROS21-1_SAMEA9560376_MAG_00000145 # d__Bacteria;p__Pseudomonadota;c__Gammaproteobacteria;o__Burkholderiales;f__Burkholderiaceae;g__Rhodoferax;s__
ATGGCGCAATACCAAAATCTTTTCACCACGGTCCAAGCTGTTGGACCGACACACCACGGT
GTCGAGCTGGGTCACGGTAACAGCCCGCGCACCGGCGAGCCGCTCATCGTTTACTTGGCC
GGTGTGATCGGCAACGCGCAAATCGGCCCGATCTACTTGGGTGGTCTGGGCGTGGCTTCG
CTCATCCTGGGTACCCTGGCTTTCAACTTCATCGGCTTCAATATGCTGGCCTCGGTGAAC
TGGGATCCGATCCAGTTTGTACGCCAGTTGTTCTGGCTGGCGCTGGAGCCACCGGCACCC
GAATACGGCCTGAGCTTCCCGCCCATGAACCAGGGGGGCTGGTGGTTGCTCACGGGTGCT
TTCCTGACTGCGTCGATGTTCTTTTGGTGGGCCCGTACCTACCGGCGCGCCCGCGAGTTG
GGCATGGGAACCCACATTCCATGGGCCTTTGCCGCAGCCATCTGGTTGTTTTTGGTGCTG
GGCTTGTTCCGCCCCGTTTTGATGGGTTCCTGGTCGGAGGCCGTACCCTTCGGTATCTTC
CCCCACCTGGATTGGACGGCCGCGTTCTCCATACGCTATGGCAATCTGTTCTACAACCCC
TTCCACGCCCTGTCGATTGCCTTCCTCTACGGCTCGGTGCTGCTGTTCGCGATGCACGGC
GGAACGATTCTGGCGGTCAGCCGCTTTGGCGGTGAGCGCGAGATCGAACAAATCGCCGAT
CGAGGAACAGCCTCCGAGCGCGCCGCTTTGTTCTGGCGCTGGACCATGGGCTTTAACGCC
ACCATGGAATCTATTCACCGCTGGGCCTGGTGGTTTGCTGTGCTGTGCCCGCTGGTGGGT
GGCATCGGCATTCTGTTGACCGGCACCGTAGTCGACAACTGGTACCTCTGGGCAGTCAAA
CACGGTGTGGCACCCAGCTACCCGGCTGTCTATCCGGCGGTGGTGGACCCCGCAACCTTG
GGCGCTGTCAAACCG
>GROS21-1_SAMEA9560376_MAG_00000199-s3654 hypothetical protein # GROS21-1_SAMEA9560376_MAG_00000199 # d__Bacteria;p__Pseudomonadota;c__Alphaproteobacteria;o__Sphingomonadales;f__Sphingomonadaceae;g__Polymorphobacter;s__
ATGGCTTATCAGAATATCTTCACCCAGGTGCAGGTGCGCGGCGAACTGGAGGACGGCGTC
CCGTTGCCCGCGGGTAATGATCCGCGCTTCGGCCCGTTCGGTTTCACCTATTGGATGGGC
AAATTGGGTGGCACCCAGATTGGCCCGGTCTATCTCGGGACGCTCGGCGTTGCCTCGCTG
CTGACCGGTACGATTGCTTTCCTGATCATCGGTTTCAACTTCTGGGCGCAGGTCAATTGG
GATCCCATACAGTTTGTCCGCCAGCTGTTCTGGTTGTCGCTTGAGCCGCCTCCCGCCAAA
TATGGCCTGAAGATCCTGCCGCCGCTGGCCGAAGGTGGCTGGTGGCTTATCACCGGCGCA
TTGCTTACCGCATCGGTGCTGCTCTGGTGGGCGCGCACCTATCGCCGCGCCGTCGAATTG
CAGATGGGCACGCACGTCGCCTGGGCCTTTGCCTCGGCAATCTGGCTCTATCTCGTGCTC
GGTTTCATCCGGCCGCTCGCCATGGGCAGCTGGGCTGAAGCGGTGCCCTTTGGCATCTTC
CCGCACCTCGATTGGACCGCAGCTTTCTCGATCCGCTACGGCAACCTTTTCTACAATCCG
TTCCACGCGCTTTCGATCGTTTTCCTGTATGGCTCGACTCTTTTGTTCGCCATGCATGGG
GCGACTATTCTCGCTGTTGGCCGCTATGGCGGCGAACGCGAAATCGAACAGATCACCGAT
CGCGGCACGGCTTCGGAGCGAGCAGCGCTGTTCTGGCGCTGGACCATGGGTTTCAACGCG
ACGATGGAATCGATCCATCGCTGGGCCTGGTGGTTCGCAGTGCTGACGACGCTGACAGGC
GGCATCGGCATCCTGCTCACCGGCACGGCGGTCGACAATTGGTATCTCTGGGCGGTCGAA
CACAAATTCGCGCCGGCCTATCCGTCGACCGGCGTCGTCGATCCCGCCACGCTTCCGGGA
GCACCGCAA
>GROS21-1_SAMEA9560376_MAG_00000204-s3658 hypothetical protein # GROS21-1_SAMEA9560376_MAG_00000204 # d__Bacteria;p__Pseudomonadota;c__Gammaproteobacteria;o__Burkholderiales;f__Burkholderiaceae;g__Polaromonas;s__
ATGGCTCAATACGAAAACCTATTCACCGTCGTTCAGGCCACTGGTCCGCTGCACCATGGC
GTGCCTCTGGGCCACGGCAACAGCCCGCGCACAGGCGACAAGCCTGGTCTGTCTTACCTG
CTGGGCAAGTTGGGCAACGCCCAGATCGGTCCCATCTACCTGGGCGGCATCGGTTTGGCG
TCGCTGATTTTTGGCATGCTGGCCTTCAACATTATTGGCTTGAACATGCTGGCCTCGGTC
AACTACGACCCGATCCAGTTCATCCGCCAACTTTTTTGGCTGGCACTGGAGCCACCAGCT
CCAGCCAATGGCCTGGCGCTGGCGCCGCTCAACCAAGGCGGCTGGTGGCAAATTGCCGGT
TTGTTTTTGACCATCTCCATTTTGCTGTGGTGGGTGCGCACCTACAGGCGGGCCAGAGAG
CTGGGCATGGGCACGCATGTAGCCTGGGCTTTTGCAGGCGCCATTTGGCTGTACTTGGTG
CTGGGCCTGATTCGACCCGTGCTCATGGGCTCGTGGGGTGAGGCGGTGCCCTTTGGCATC
TTCCCGCACCTGGACTGGACAGCGGCTTTCTCGCTGCGCTACGGCAACCTGTTCTACAAC
CCCTTCCATGCGCTGTCGATTGCCTTTTTGTATGGCGCCACCTTGTTGTTTGCCATGCAC
GGTGCAACCATCTTGGCGGTCAGCCAGGTTGGCGGCGAGCGCGAGATTGAGCAGATCGTG
GACAGAGGCACAGCCTCCGAGCGCGCAGCCCTTTTTTGGCGCTGGACGATGGGCTTTAAT
GCCACCATGGAGTCGATTCACCGCTGGGCCTGGTGGTTTGCCGTGCTCTGCCCACTGACA
GGCGGCATAGGTATCTTGCTGACCGGCACCGTGGTGGACAACTGGTACCTGTGGGCCATC
AAACACGGTGTGGCTCCCCCATACCCTGAGGTCTTTCCAGCCGTGATCGACCCCGCACTG
AGCCTTGGAGTCAAA
>GROS21-1_SAMEA9560376_MAG_00000214-s3659 hypothetical protein # GROS21-1_SAMEA9560376_MAG_00000214 # d__Bacteria;p__Pseudomonadota;c__Alphaproteobacteria;o__Acetobacterales;f__Acetobacteraceae;g__Rhodovarius;s__
ATGGCTGAATACCAATATCTCTTCACCCGGATCCAGGTCCGTGGCCCGCTCTACCCGGGT
GTGCCACTGCCGGCCGAGGATGAGCCCCGCTCGAAGCCCTTCGGCTTCAGCCATCTGGCC
GGCAAGCTGGGCGATGCCCAGATCGGCCCGATGTATCTGGGCACCTATGGCGTGCTCTCC
CTGATGCTGGGCTTCATCGCCTTCGAGATCATCGGGCTGAACATGCTGGCCTCGGTGAAC
TGGAACCCGGTGCTCTTCGTGCGGGACCTCTTTTGGCTCTCGCTCGATCCGCCGCTGCCC
CAGCATGGCCTGCGGTTGATGATGCCCATGCATGAGGGCGGCTGGTGGTTGCTTGCGGGC
GCCTGCCTCACCGCCTCGCTGCTGCTGTGGTGCGCACGCACCTATGCCAGGGCGAAGTCG
CTGGGCCTGGGCACCCACACCACCTGGGCCTTCATGGGCGCCATCTGGCTCTTCCTGGTG
CTCGGCTTCATCCGCCCCATCATGATGGGCAGCTGGAGTGAGGCGGTGCCCTTTGGCATC
TTCTCGCACCTGGATTGGACCGCAGCCTTCTCCATCCGCTACGGCAACCTCTTCTACAAT
CCGTTCCATGCGCTGAGCATCGTCTTCCTCTACGGATCGGTGCTGATCTTCGCCATGCAT
GGCGCGACCATCCTGGCAGTGGGCCGCTTCGGCGGCGAGCGTGAGGTGGAACACACCATC
GACCGCGGCACCGCGGCCGAGCGTGCGGGCCTGTTCTGGCGCTGGACCATGGGCTTCAAC
GCCACTTACGAGAGCATCCATCGCTGGGCCTGGTGGTTCGCCATCCTCACCCCGGTGACA
GGTGGTATCGGCATCCTGCTGACCGGCACGCTGGTCGATAACTGGTACCTCTGGGCCATG
GATCGCGGCTTCGTCGCCTCCTATCCGCCCTACGACACCGTGAACCCGTACCTGCAAGGA
GCTCCGCGA
>GROS21-1_SAMEA9560377_MAG_00000177-s3664 hypothetical protein # GROS21-1_SAMEA9560377_MAG_00000177 # d__Bacteria;p__Pseudomonadota;c__Gammaproteobacteria;o__Burkholderiales;f__Burkholderiaceae;g__CAINMN01;s__
ATGCAATATCAAAATATCTTCACCACCGTGCAAGCGGTAGGCCCCACACACCACGGTGTT
GAGCTTGGCCATGGCAACAGCCCGCGCACCGGCGAACCCTTCATCGCCTACTGGTTGGGT
CGCATCGGCAACGCACAACTCGGCCCCATTTATTTGGGTGGCTTGGGTATCGCGTCGATC
ATGTGCGGCATGATCGCCTTTGTCACCATCGGCTTGAACATGCTGGCATCGGTGTATTGG
GATCCCATCCAATTTGTGCGACAACTGTTTTGGTTGGCGCTGGAACCGCCCGCGCCAGGG
TATGGCTTGGGGTTGCCGCCCCTGAACCAAGGCGGTTGGTGGTTGTTCGCTGGTTTTTTC
CTCACCGCATCCCTCTTGCTGTGGTGGGCACGCATGTACCGCCGCGCCCGTGAACTGGGC
TTGGGTTCCCACATTCCCTGGGCGTTTGCCGCTGCCATTTGGCTCTATTTGGTGCTGGGC
TTTTTCCGACCCATTCTGATGGGCTCTTGGGGCGAGGCTGTGCCGTTTGGCATCTTCCCG
CACCTTGACTGGACAGCAGCGTTTTCACTGCGCTATGGCAATTTGTTCTACAACCCGTTC
CATGCTTTGTCGATTGTGTTTTTGTATGGCTCGGCCTTGTTGTTTGCGATGCACGGCGCC
ACTATTTTGGCGGTGGGCCGTTATGGCGGCGAACGTGAGATCGAGCAAATCGTCGATCGT
GGGACCGCCTCTGAACGCGCTGGCTTGTTCTGGCGTTGGACCATGGGCTTCAACGCCACC
ATGGAATCGATTCACCGTTGGGCTTGGTGGTTCGCGGTCTTGTGTCCCTTGGCGGGCGGC
ATCGGCATCTTGCTGACCGGCACCGTGGTTGACAACTGGTACCTGTGGGCGGTCAAGCAC
GGCGTGGCACCCCCTTATCCCACCGTGTTCCCTGCAGTGGTGGACCCGGCAACCCTGTCA
GGAGTGAAGCCA
>GROS21-1_SAMEA9560377_MAG_00000204-s3665 hypothetical protein # GROS21-1_SAMEA9560377_MAG_00000204 # d__Bacteria;p__Pseudomonadota;c__Gammaproteobacteria;o__Burkholderiales;f__Burkholderiaceae;g__SYFN01;s__
ATGGCTGATTATCAAAATTTATTTACGACTGTTCAAGTCACCGGACCCACACATCATGGT
GTTCCGCTTCCACCAGGCAATGAAGAACGCTTAGGCGAGCCCACGATTGTGCATTTGCTG
GGTCGCCTCGGCAATGCGCAAATCGGACCGGTTTACCTCGGCGGACTGGGGCTGATTTCC
TTAATCCTCGGCACGCTAGCCTTCAATATTATTGGCCTGAACATGTTGGCTTCCGTGAAC
TGGGATCCTATCCAGTTTGTGCGCCAGTTGTTTTGGTTGGCGCTAGAACCGCCTGCACCA
GGTAATGGCTTAGGACTAGCGCCGCTTAATCAAGGCGGTTGGTGGCAGATTGCTGGTTTA
TTTTTAACTGCTTCCATGTTGTTTTGGTGGGCGCGGGTCTATCGTCGTGCACGTCAGCTT
GGCATGGGAACCCATGTGGCTTGGGCGTTTGCAGCAGCAATCTGGTTATTCTTAGTATTA
GGTCTAATTCGTCCGGTATTGATGGGTAGTTGGGGTGAGTCGGTTCCATTCGGTATCTTC
CCGCACTTGGATTGGACGGCTGCATTTTCTCTGCGCTACGGTAATTTGTTTTACAACCCC
TTCCACGCTTTATCGATCGCCTTCCTGTATGGATCAGCCTTGTTGTTCGCCATGCATGGC
GCAACAATTTTAGCGGTCGGTCGTTATGGTGGTGAGCGCGAGATTGAACAAATTGTGGAT
CGTGGCACTGCATCGGAACGTGCAGCCTTGTTCTGGCGTTGGACCATGGGTTTTAACGCC
ACCATGGAATCTATCCATCGTTGGGCTTGGTGGTTTGCGGTGCTGTGTCCTTTAGTCGGT
GGCATCGGCATCCTATTAACCGGAACAGTAGTCGATAACTGGTATCTGTGGGCAGTCAAA
CATGGTGTAGCACCGCCTTATCCACCAGTTTTTGATCCTGTGATTGATCCCGCCACATTA
CAGGGAGCCAAGCCA
>GROS21-1_SAMEA9560377_MAG_00000227-s3692 hypothetical protein # GROS21-1_SAMEA9560377_MAG_00000227 # d__Bacteria;p__Pseudomonadota;c__Gammaproteobacteria;o__Steroidobacterales;f__Steroidobacteraceae;g__UBA964;s__UBA964
ATGGCTGAATACCAAAATCTCTTCACCCGTGTGCAGGTCGACGCGCCGCATTATCCCGGC
GTGCCGCACGAGCCGCGGGGCATCTGGCAGCGCGGCGTCAAGGCGAGCGCCAACTACTGG
CTCGGCAAGATCGGCGATGCGCAGATCGGCCCGTTCTATCTCGGGACGACGGGCGTGCTG
TCCATCCTGTTCTTCATCCTCGCCTTCGAGATCATCGGGCTGAACATGCTCGCCTCGGTG
AACTGGAATCCCCTCCAGTTCGTGCGGCAGCTGTTCTGGCTCGCCCTCGAGCCGCCGGCG
CCCGAGTACGGACTGCGGCTGCCGCCGCTTGCCCAAGGCGGTTGGTGGCTGATCGCCGGC
TTCTTCCTGACGCTGTCGGTCATCCTCTGGTGGATCCGGACCTATGCCTTGGCGCGCAAG
CTCAAGATGGGGACGCATACCGCCTGGGCGTTCGCTTCGGCCATCTGGCTGTTCCTCGTC
CTCGGCTTCATCCGGCCGGTGATGATGGGCAGCTGGTCCGAGGCCGTGCCCTTCGGCATC
TTCGCCCACCTCGACTGGACGGCCGCGTTCTCGCTGCGCTACGGCAACCTGCTCTACAAC
CCGTTCCACGCGCTCTCGATCGTGTTCCTCTACGGTTCGGTGCTGCTGTTCGCGATGCAC
GCCGGCACGATCATGGCGGTCAGCCGCTATGGCGGCGAGCGTGAAGTGGAGCAGTCGCTC
GACCGCGGCACCGCCTCGGAGCGTGCGGCGCTCTTCTGGCGGTGGACCATGGGGTTCAAC
GCCACGATGGAGTCCGTCCATCGTTGGGCGTGGTGGTTCGCGGTGCTGTGCACGCTCACC
GGCGGCATCGGCATCCTGCTCACCGGCACGGTCGTGGACAACTGGTACCTGTGGGCGGTG
AAGCACGGCGTCGCGCCGTCGTACCCGACCACTTTCGAGGCGTTGCCCGATCCGGCGACG
CTGCAGGGAGGCCCG
>GROS21-1_SAMEA9560377_MAG_00000229-s3753 hypothetical protein # GROS21-1_SAMEA9560377_MAG_00000229 # d__Bacteria;p__Pseudomonadota;c__Gammaproteobacteria;o__Burkholderiales;f__Burkholderiaceae;g__Polynucleobacter;s__Polynucleobacter
ATGGATTATCATAATCTATTCACCCAAACACAGGTCACAGGGCCAATTAGCCGTGGCGTA
CCAATTAATAGCTATGATCAAAGAGAGCGCACCCAAGGCGTCAGTTTTTCTAGCCTGCTA
GGGAAGATTGGTAATGCGCAACTTGGCCCAATCTATTTGGGGCGTTTAGGCGTTGCCTCA
TTAGCGTTTGGGATGGCGGCATTTTTTATTATTGGCATGAATATGCTAGCGCAAGTGGAC
TGGAATCCCATTCAGTTTATTCGCCAATTATTTTGGTTATCGCTCGATGCTCCTGCGCCG
AAGTATGGCTTAGGTTTGGCGCCACTCAATGAGGGTGGTTGGTGGAATATAGCTGGACTA
TTTAGTACGATTGCAATCTTATTATGGTGGTTTAGAACCTACCGTCGAGCTTTAGCACTG
GGGATGGGGACGCATGTCTCTTGGGCGTTTGCATCGGCTATTTGGTTATTTTTAGTACTT
GGATTATTTCGTCCTGTTTTAATGGGTAGTTGGAGCGAGGCAGTACCTTTTGGAATTTTT
TCACACTTGGACTGGACAGCGGCATTATCCATTCGTTACGGTAACTTGTTTTACAACCCG
TTTCACATGTTATCGATTTTCTTTTTGTACGGTTCTGTATTGCTCTTTGCGATGCATGGC
GCAACGATTTTAGCGGTCAGTCGGTATGGTGGTGAGCGCGAAATTGAGCAAATCGTTGAT
CGTGGTACGGCATCTGAACGAGCAGCTTTGTTTTGGCGTTGGACGATGGGTTTTAACGCT
ACGATGGAATCGATTCACCGTTGGGCTTGGTGGTTTGCAGTGTTAACACCGATATCAGGT
GGGATTGGTATTCTCTTAACCGGCACAGTTGTTGACAACTGGTATTTATGGGCGATGCAT
CATGGTATGGTGCCGGCTTATCCAGTTACGAATGTGATTGATCCATCTCTTGCAACACCA
GCTTTTTTTGCACCATTACAAGGAGCTAAA
>GROS21-1_SAMEA9560378_MAG_00000058-s3754 hypothetical protein # GROS21-1_SAMEA9560378_MAG_00000058 # d__Bacteria;p__Pseudomonadota;c__Gammaproteobacteria;o__Burkholderiales;f__Burkholderiaceae;g__Limnohabitans_A;s__Limnohabitans_A
ATGGCCGAATACCAAAATCTTTTCACCTCGGTGCAGCCCGTTGGGCCTTTGCACGATGGC
ATCGAATTACCGCGCGGCGACGACAAGCGAACGGGAACACCTTTTCTGGTGCACCTCTTC
GGTCGCATTGGCAATGCCCAAATCGGTCCTGTTTATTTAGGCACGCTTGGGGTTGCATCC
TTGATCTTCGGCATCGCAGCCTTTAACATCATTGGCTTCAACATGCTGGCCTCTGTTGAC
TGGAATCCGATTCAACTGATTCGTCAACTGTTTTGGCTAGCGCTAGAACCACCGCCACCC
GCTTATGGTCTGAGCATTCCACCGCTGGCACAAGGCGGCTGGTGGCTTATTGTAGGATTT
TTGCTCACCGTATCGATCATGTTGTGGTGGGTTAGAACTTACAGGCGCGCAAGACAACTC
GGTTTAGGCACCCATGTGGCTTGGGCCTTTGCAGCCGCCATTTGGCTCTACTTGGTTTGC
GGTTTTTTCCGCCCCATCATGATGGGCAGCTGGTCTGAGGCGGTACCCTTTGGCGTCTTT
CCGCACTTAGATTGGGTCTCGGCCATCTCGCTGCGCTACGGCAACTTGTTCTACAACCCG
TTCCATGCGCTGTCGATTGTGTTCTTGTATGGCTCTGCGCTGTTGTTTGCCATGCACGGC
GCCACCATCTTGGCCGTCGGACGTTACGGTGGTGAGCGTGAGATTGAACAGATTGTAGAC
CGCGGCACGGCTTCTGAGCGTGCTGGCTTGTTCTGGCGTTGGACCATGGGCTTTAACGCC
TCCATGGAGTCTATTCACCGTTGGGCTTGGTGGTTCGCAGTGCTCTGCCCTTTAGTTGGC
GGTATCGGTATCTTGCTCACAGGAACCGTCGTTGACAACTGGTACCTCTGGTCTGTCAAA
CACCATGTCGTACCTGCCTACCCATTGGTCACCCCACTTGTGGTCGATCCAGCTATTTTG
GGAGTGAAACCA
>GROS21-1_SAMEA9560380_MAG_00000116-s3761 hypothetical protein # GROS21-1_SAMEA9560380_MAG_00000116 # d__Bacteria;p__Pseudomonadota;c__Gammaproteobacteria;o__Burkholderiales;f__Burkholderiaceae;g__CAINMN01;s__
ATGCCGCAATACCAAAACCTATTCACCGCTGTCCAAGCCACCGGACCCACCCAAAGTGGC
GTGCCGATTGAAAACGGCGAGCACGAGCGCGCGCTCAAGCCCATTTTCCTGCACTTGCTA
GGTCGCATTGGCAATGCACAAATCGGCCCCATCTACCTGGGCGGCTTGGGCCTGGCCTCG
CTCATCCTGGGCACCTTGGCCTTCAACATCATTGGCTTCAACATGTTGGCTTCGGTCAAC
TGGGACCCGATCCAATTTGTGCGCCAGCTGTTTTGGCTGGCCCTGGAACCACCAGCGCCG
GTGTATGGCCTGAGCTTTCCGCCGATGACTGAAGGCGGCTGGTGGTTGCTCACCGGCGTG
TTCCTCACCGCCTCGTTGTTTTTTTGGTGGGCGCGCATGTACCGCCGCGCCAAGGCATTG
GGCCTGGGCATGCACATCCCTTGGGCCTTTGCCGCTGCACTGTGGTTGTACCTCGTGCTT
GGCTTTTTCCGCCCCATCTTGATGGGCTCGTGGAGCGAGGCTGTGCCCTTTGGCATCTTT
CCGCACCTGGACTGGACAGCTGCGTTTTCGCTGCGCTACGGCAACCTGTTCTACAACCCC
TTCCACGCTTTGTCGATTGTCTTTTTGTACGGCTCGGTGCTGCTGTTTGCCATGCACGGG
GCGACCATCTTGGCCGTGACCCGCTATGGTGGTGAGCGCGAGATCGAACAAATCGTTGAC
CGTGGCACGGCCTCTGAGCGCGCCGCCTTGTTCTGGCGTTGGACCATGGGCTTCAACGCC
ACCATGGAATCCATTCACCGCTGGGCCTGGTGGTTTGCGGTGCTGTGTCCCATCACCGGT
GGCATCGGCATCTTGCTCACGGGTACCGTGGTCGATAACTGGTATTTGTGGGCGGTCAAG
CACGGCGTGGCACCCCCGTATCCTGTGGTGTTTCCAGTTGTGGTCGACCCGGCCACTGTG
ATGGGGGTCAAGCCA
>GROS21-1_SAMEA9560381_MAG_00000031-s3762 hypothetical protein # GROS21-1_SAMEA9560381_MAG_00000031 # d__Bacteria;p__Pseudomonadota;c__Gammaproteobacteria;o__Burkholderiales;f__Burkholderiaceae;g__Limnohabitans;s__
ATGGCTCAATATCAAAATCTTTTCACCTACGTGCAGCCGGTTGGTCCTTTGCACGAAGGA
GTGGACTTGCCCCACGGGGATGACAAAAGGCTAGGTACACCATTTTTGGTGCATCTGCTA
GGCCGTATCGGCAATGCCCAAATCGGCCCTGTTTATCTAGGAACGCTAGGTCTTGCGTCC
TTGATTTTCGGCATCGCTGCGTTCAACATCATTGGCTTCAATATGCTGGCCTCTGTTGAT
TGGAACCCCATTCAGTTTGTGCGTCAGTTGTTTTGGTTGGCGCTGGAACCACCAGCACCT
GCTTACGGTTTGAATATTCCGCCCCTTCAACAAGGCGGATGGTGGCTAATGGCTGGTTTC
ATGCTCACCACGTCCATATTGCTTTGGTGGGCGCGCACTTATCGTCGCGCGCGTCAATTA
GGTTTGGGTACACACGTAGCGTGGGCTTATGCTGCAGCCATCTGGTTGTTTCTTGTGTGT
GGTTTTTTCCGCCCCGTCATGATGGGCAGCTGGTCTGAGGCGGTACCCTTTGGCATATTC
CCCCATCTGGACTGGACGTCAGCCGTTTCTCTGCGCTATGGCAATTTGTTTTACAACCCC
TTCCATGCCCTGTCGATCGTCTTTCTTTATGGATCAGTGCTGCTATTTGCTATGCACGGC
GCCACCATTTTGGCGGTGACGCGATATGGTGGCGAGCGCGAGATTGAACAAATTGTGGAC
CGTGGTACGGCCTCTGAGCGTGCTGGCTTGTTCTGGCGTTGGACCATGGGCTTTAACGCC
ACTATGGAATCTATCCACCGTTGGGCTTGGTGGTTTGCAGTGCTTTGTCCTCTAGTGGGT
GGTATTGGTATTTTGCTCACGGGTACTGTGGTGGATAACTGGTATCTCTGGTCCGTCAAA
CACCATGTTGTGCCAGCGTATCCCTTGGTTAGCCCAGTCGTGGTTGATCCTGCAATTTTG
GGAGTTAAACCA
>GROS21-1_SAMEA9560382_MAG_00000020-s3763 hypothetical protein # GROS21-1_SAMEA9560382_MAG_00000020 # d__Bacteria;p__Pseudomonadota;c__Gammaproteobacteria;o__Burkholderiales;f__Burkholderiaceae;g__Polynucleobacter;s__Polynucleobacter
ATGGACTATCAAAATTTATTTACTCAGGTTCAAGTCGTTGCCGAACCACATCATGGATCG
CATCTAAACCCTAGAAAAGATGAGCGTGAGCGTATTGGCCAACCATTTTTGGTACATCTC
TTTGGCAGATTAGGAAATGCGCAAATTGGACCAGTCTATTTAGGAACAATCGGGATTGCC
TCCTTATTTTTTGGCATGATCGGTTTCCAGATTATTGGCTGGAATATGCTGTCTTCTGTT
AACTGGGATCCGATTCAGTTTATTCGCCAACTCTTTTGGTTATCGCTGGATCCGCCTTTA
CCAAAGCACGGATTAAGTTTGAATATGCCTCTTTCTGAGGGTGGCTGGTGGATGATGGCT
GGTGCATTCTTAACAGCCTCGATCTTGTTGTGGTGGTGGAGAACGTATCGTCGTGCGATT
GCATTGGGCATGGGAACACATATCGCCTGGGCATTCTTGTCAGCTATTTGGTTATTTTTA
GTACTCGGATTCTTCCGCCCACTCTTAGTGGGAAGTTGGAGCGAGGGCGTTCCCTTTGGC
ATCTTCTCGCATCTGGATTGGACCGCCGCATTCTCATTACGTTACGGTAATTTGTTCTAC
AACCCATTCCATATGTTATCGATTGTCTTCCTCTATGGTTCGGCACTCTTATTTGCTATG
CACGGCGCTACCATCTTGGCAGTTGGGCGTTATGGTGGTGAGCGTGAGATCGAGCAGATT
GTGGATCGTGGTACTGCATCAGAGCGCGCTGGATTATTTTGGAGATGGACCATGGGCTTT
AATGCCACGATGGAATCCATTCACCGTTGGGCTTGGTGGTTTGCAGTCCTCGTCCCATTA
ACGGGCGGTATCGGAATTTTATTAACAGGTACCGTCGTTGATAACTGGTATCTGTGGGCA
GTAAAGCATGGTGTTGCACCTGCTTATCCGGATGTTTACAGCATCCCCACAGTCGATCCG
TCAGCGACCTTTGTGCCACCACCACCTGTTGCGAAA
>GROS21-1_SAMEA9560382_MAG_00000116-s3767 hypothetical protein # GROS21-1_SAMEA9560382_MAG_00000116 # d__Bacteria;p__Pseudomonadota;c__Gammaproteobacteria;o__Burkholderiales;f__Burkholderiaceae;g__SYFN01;s__
ATGATCGTGCATCTGCTGGGGCGACTGGGCAATGCGCAAATCGGCCCGATCTATCTCGGC
GGCTTAGGCTTGGCTTCGCTGATTTTGGGCACACTGGCCTTCAATATCATCGGCCTCAAT
ATGCTCGCGTCGGTGAATTGGGATCCGGTGCAGTTTGTGCGGCAGTTATTTTGGCTGGCC
CTAGAGCCGCCGTCGCCGGCGCATGGTCTCGGCTTCGCGCCGCTTAATCAGGGTGGCTGG
TGGCAGATTGCCGGCTTATTTTTGACGGCCTCCATGTTGTTCTGGTGGGCGCGCGTGTAT
CGCCGCGCACGTCAGCTTGGTATGGGTACGCATGTGGCATGGGCCTTTGCTGCGGCCATC
TGGCTCTTTCTTGTGCTGGGTCTGATTCGTCCGGTGCTCATGGGCACTTGGGGTGAGTCG
GTTCCGTTTGGTATCTTCCCCCATCTTGATTGGACCGCCGCGTTTTCTCTGCGCTACGGC
AATCTGTTTTACAACCCCTTCCATGCGCTCTCGATTGCGTTTTTGTATGGCTCGGTGCTG
CTCTTTGCGATGCACGGCGCGACCATTTTGGCGGTGGGCCGGTATGGCGGCGAACGCGAG
ATCGAGCAAATCGTCGATCGCGGTACCGCCTCGGAGCGTGCTGCTTTGTTCTGGCGCTGG
ACGATGGGCTTTAACGCCACCATGGAATCAATTCATCGCTGGGCCTGGTGGTTTGCGGTG
CTGTGCCCGCTCGTGGGCGGCATCGGTATTCTTCTGACAGGTACCGTGGTCGACAACTGG
TATCTGTGGGCAATCAAGCACGGCGTTGCGCCACCTTATCCGCCGGTGTTCGATCCCGTC
ATCGATCCCGCCACCCTGCAGGGGGCCAAGCCA
>GROS21-1_SAMEA9560383_MAG_00000246-s3769 hypothetical protein # GROS21-1_SAMEA9560383_MAG_00000246 # d__Bacteria;p__Pseudomonadota;c__Alphaproteobacteria;o__Rhizobiales;f__Aestuariivirgaceae;g__Aestuariivirga;s__
ATGAAGCCCGGCAACTGGCCGCGCGAAAAGGGCACGACCACCAACTGGCTCTTGGGCATC
ATCGGCGATGCGCAGATCGGGCCGATCTATCTCGGAACGCTCGGCATCGCGTCCCTGCTC
TGCGGCTTCAGCGCCATCGAGATCATCGGGCTCAACATGCTGGCCTCGGTGAACTGGAAC
CCGATCCAGTTCGTCAGGCAATTATTCTGGCTCGGACTCGAGCCGCCGCCGGCCAAGTAT
GGCCTGTCGCTGGCGCCCCTGCGCGAAGGCGGCTGGTGGCAGATGGCGGGCTTCTTCCTC
CCCGCTTCCATCCTGCTGTGGTGGCTCAGGACATACCGCCGCGCCCGCGCACTCGGCATG
GGAACCCACATCGCCTGGGCCTTCGCCGCGGCGATCTGGCTCTACCTGGTGCTGGGCTTC
ATCCGGCCGCTGCTGATGGGCAGCTTCGAGGAGGCCGTGCCCTTCGGCATCTTCCCCCAC
CTCGACTGGACGGCGGCCTTCTCGATCCGCTACGGCAACCTCTTCTACAACCCCTTCCAC
ATGCTCTCGATCGCCTTCCTCTACGGCTCAGCGCTGCTGTTCGCCATGCATGGCGCCACC
ATCCTCGCCGTCTCGCGGCTGGGCGGTGAGCGCGAGATCGAGCAGATCATCGACCGCGGC
ACGGCCTCTGAGCGCGCCGCCCTGTTCTGGCGCTGGACCATGGGTTTCAACGCCACGATG
GAGTCGATCCACCGCTGGGCGTGGTGGTTCGCGGTGCTGTGCCCGCTCGTCGGCGGCATC
GGCATCCTGCTCACCGGCACGGTGGTGGACAACTGGTACCTGTGGGGCGTGAAGCACGGG
GTCACGCCCATGTATCCGCTCGACCTGACGGCGCCCGTCATCGACCCGGCGACGGCGCAA
>GROS21-1_SAMEA9560384_MAG_00000125-s3770 hypothetical protein # GROS21-1_SAMEA9560384_MAG_00000125 # d__Bacteria;p__Pseudomonadota;c__Gammaproteobacteria;o__Burkholderiales;f__Burkholderiaceae;g__CAINMN01;s__
TTGGGCAAGATCGGTAATGCGCAAATCGGTCCTATTTACTTGGGCGGTTTGGGCTTGGCG
TCTTTGATCTGCGGCTTGATTGCCTTCAACATCATTGGTATGAACATGCTGGCATCGGTG
AACTACGACCCGATCCAGTTTGTGCGCCAGTTGTTCTGGTTGGCTTTAGAGCCGCCACCC
CCGCAGTACGGCTTGTCATGGCCGCCCTTGAACCAAGGCGGCTGGTTCCTCATTTGCGGT
ATTTTCTTAAGCGCTTCGGTGTTGCTGTGGTGGGTGCGAATTTACCGCCGCGCCATACAA
CTGGGCCTGGGTACGCATGTGGCTTGGGCTTTTGCAGCGGCTTTATGGCTGATGTTTGTC
TTGGGCTTTTTCCGCCCTATTCTCATGGGCTCTTGGGGCGAGGCCGTGCCTTATGGCATC
TTCCCGCACCTCGATTGGACGGCTGCCTTGTCTATTCGCTATGGCAACTTGTTTTACAAC
CCCTTCCACGCCTTGAGCATTGTGTTTTTGTATGGCTCGGTGTTGTTGTTCGCCATGCAC
GGCGCCACCATCTTGGCGGTCACCCGTTATGGGGGAGAACGCGAGATCGAGCAAATTGTC
GACCGCGGTACCGCGTCGGAACGTGCAGGCCTGTTTTGGCGTTGGACCATGGGCTTTAAC
GCCTCCATGGAATCCATTCACCGCTGGGCTTGGTGGTTTGCGGTTTTGTGTCCCATCACT
GGCGGCATCGGTATCTTGCTGACGGGCACCGTGGTGGACAACTGGTATTTGTGGGCCATC
AAACATGGTGTGGCACCACCCTATCCCAATGTATTTCCGCCGGTGATCGATCCAGCCCTG
AGTTTGGGAGTTAAACCA
>GROS21-1_SAMEA9560385_MAG_00000043-s3771 hypothetical protein # GROS21-1_SAMEA9560385_MAG_00000043 # d__Bacteria;p__Pseudomonadota;c__Gammaproteobacteria;o__Burkholderiales;f__Burkholderiaceae;g__Limnohabitans;s__Limnohabitans
ATGCTGGCCTCTGTTGACTGGAACCCCATTCAGTTGGTGCGTCAGTTGTTTTGGCTGGCG
CTAGAACCGCCGCCTCCAGCCTATGGCTTGAATATTCCGCCGCTTGCGCAAGGCGGTTGG
TGGCTGATTGTGGGCTTCATGCTGACCGTTTCCATATTGCTTTGGTGGGCGCGCACTTAT
CGGCGAGCGCGTCAATTGGGTTTGGGAACGCATGTGGCTTGGGCTTATGCTGCAGCGATT
TGGTTGTATCTGGTGTGTGGATTTTTCCGCCCCATCATGATGGGAAGTTGGTCGGAGGCA
GTACCTTTTGGTATCTTCCCGCACCTAGACTGGGTATCCGCCTTATCCCTGCGTTATGGC
AATTTGTTTTACAACCCATTCCATGCTCTTTCCATCGTCTTCTTGTATGGATCGGTGCTG
TTATTTGCGATGCACGGAGCCACCATTTTGGCGGTCAGCCGTTACGGCGGCGAGCGCGAG
ATTGAACAAATTGTGGACCGTGGTACGGCTTCTGAGCGGGCTGGCTTGTTCTGGCGTTGG
ACCATGGGCTTTAACGCCACCATGGAATCTATCCACCGTTGGGCTTGGTGGTTTGCAGTG
CTTTGTCCTCTAGTGGGTGGTATTGGTATTTTGCTCACAGGTACTGTGGTGGATAACTGG
TATCTCTGGTCCGTCAAACACCATGTTGTGCCAGCGTATCCCTTGGTTAGCCCAGTCGTG
GTTGATCCTGCAATTTTGGGAGTTAAACCA
>GROS21-1_SAMEA9560385_MAG_00000227-s3772 hypothetical protein # GROS21-1_SAMEA9560385_MAG_00000227 # d__Bacteria;p__Pseudomonadota;c__Alphaproteobacteria;o__Rhizobiales;f__Beijerinckiaceae;g__28-YEA-48;s__
GTGGATTATCAAAACATCTTCACCCGCGTCCAGGTGCGCGGACCTGCCTACGCAGGCGTC
GCGCCGACGGACGTCGGAGCATTCCCAAGATCGAAGGACAGCCTGTTCTTCTATTGGGCC
GGCAAACTCGGCGACGCTCAAATAGGCCCGATTTATCTCGGCTATACGGGCATCGCATCG
CTGGTGTGCGGCATTATCGCCTTCGAGATTATCGGCCTCAATATGTTGGCGTCGGTGAAT
TGGGATTTTGTCCAGTTCATCCGCCAATTGTTCTGGCTTGGACTTGAGCCGCCGGCGCCA
AAATATGGCCTTAGCATTCCCCCGCTTGCCGAAGGCGGCTGGTGGCTGATGGCGGGCATG
TTCCTCACCGCGTCGATCATGTTGTGGTGGCTGCGCATGTATCGTCGTGCACGCCAGCTG
GGCATGGGCACGCATGTGGCGTGGGCGTTTGCTGCTGCTATCTGGCTCTATCTGGTGCTG
GGCTTCATCCGCCCGATCCTGATGGGCTCATGGAGCGAGGCGGTGCCATTCGGCATCTTC
CCGCATCTGGACTGGACGGCGGCGTTCTCCATTCGCTACGGAAACCTGTTTTACAATCCG
TTCCATGCGCTCTCCATCGTCTTCCTTTACGGATCGGTGTTGTTGTTTGCGATGCATGCG
GCCACCATTCTTGCGGTAGGCCGTTACGGCGGCGAGCGCGAGATTGAACAGATCGTCGAT
CGCGGCACGGCCTCGGAGCGTGCAGCTTTGTTCTGGCGCTGGACGATGGGCTTCAACGCC
ACGATGGAATCGATCCATCGCTGGGCGTGGTGGTTCGCCGTGTTGTGCCCGCTCACCGGC
GGCATCGGCATCCTCCTCACGGGCACGGTTGTCGATAATTGGTATCTTTGGGCGGTCAAC
CATGGCGTCGCGCCGGCTTATCCAATGCCGGTTCCCGCCGTGCTCGATCCGGCTATGACT
GGAGGCGCGCGA
>GROS21-1_SAMEA9560385_MAG_00000229-s3787 hypothetical protein # GROS21-1_SAMEA9560385_MAG_00000229 # d__Bacteria;p__Pseudomonadota;c__Gammaproteobacteria;o__Burkholderiales;f__CAIKXV01;g__CAIKXV01;s__CAIKXV01
ATGGCTTACTATCAGAACATCTTCACGCAGATCCAGGCCACCGGGCCCGCATCGCAAGGC
GTACCGCTGGGCAAGGGCAACAGCCCGCGTACCGGCAAGGAACCGCTGATCGTCCACCTG
CTGGGTCGCATCGGCAATGCGCAGATCGGCCCGATCTACCTGGGCGGCCTCGGCCTCGCC
TCGCTGATCTGCGGCCTGTTCGCGTTCTGGATCATCGGCTTCAACATGCTGGCCTCGGTC
AACTGGGACCCGATCCAGTTCGTCCGCCAGCTGTTCTGGCTGGCACTCGAGCCGCCGCCC
CCGAGCTACGGGCTCAGCCTGCCGCCGCTGAACGATGGCGGCTGGTGGATGATGGCCGGC
TTCTTCCTGACGGTGTCGCTGCTGCTGTGGTGGGCGCGCATGTACACCCGTGCCCGCGCG
CTGGGCATGGGCACGCACGTGGCCTGGGCATTCGCGGCGGCCATCTGGCTCTACCTGGTA
CTGGGCTTCATCCGTCCGCTGCTGATGGGCAGCTGGGGCGAGGCGGTACCCTTCGGCATC
TTCCCGCACCTCGACTGGACTGCGGCGTTCTCGCTGCGTTACGGCAACCTGTTCTACAAC
CCGTTCCACGCGCTGTCGATCGCCTTCCTCTACGGGTCGGCGCTGCTGTTCGCGATGCAC
GGCGCCACCATCCTCGCGGTGACCCGGTTCGGCGGCGAGCGCGAGATCGAGCAGATCGTC
GATCGCGGCACGGCATCCGAGCGTGCAGCCCTGTTCTGGCGCTGGACGATGGGCTTCAAC
GCCACGATGGAGTCGATCCATCGCTGGGCCTGGTGGTTCGCAGTGCTGTGCCCGCTGGTC
GGTGGCATCGGCATCCTGCTCACCGGCACCGTGGTCGACAACTGGTACCTGTGGGCAGTC
AAGCATGGCGTGGCGCCGATGTATCCGGCCGTGTTCCCGGCGGTCGTCGACCCGGCCACG
CTGATCCAGGGGGTGAAA
>GROS21-1_SAMEA9560386_MAG_00000043-s3794 hypothetical protein # GROS21-1_SAMEA9560386_MAG_00000043 # d__Bacteria;p__Pseudomonadota;c__Gammaproteobacteria;o__Burkholderiales;f__Burkholderiaceae;g__Limnohabitans_A;s__
ATGGCCGACTATCAAAATCTGTTTACCACGGTGCAAGCCGTGGGACCCGTGCACCACGGC
GTGGCACTGGGACATGGCAACAGCCCACGCACCGGGCAGCCCCTGATCAACTACTGGATC
GGCAAGCTGGGCAACGCGCAGTTGGGGCCGATCTATTTGGGCGGTCTCGGCCTGATCTCA
TTGGTCTGTGGCCTGATTGCATTCACCCTGATCGGCATGAACATGCTGGCCTCGGTCAAT
TACGACCCGATCCAGTTTGTGCGCCAGCTCTTTTGGCTGTCGCTGGAGCCCCCACCGCCA
AGTTATGGCTTGGGGATTCCGCCGCTCAACCAAGGCGGCTGGTTTTTGATTGTGGGTCTG
TTCCTCACCGCTTCGGTGCTGTTCTGGTGGGCCCGCACCTACCGCCGTGCGGTGGAGTTG
GGCATGGGCACGCACATCGCTTGGGCCTTTGCAGCGGCCATTTGGCTGTTTTTGGTGCTG
GGCTTGTTCCGTCCTATTTTGATGGGCTCATGGGGCGAAGCGGTGCCCTACGGCATCTTC
TCTCACCTCGACTGGACGGCGGCGTTTTCACTGCGCTACGGCAACTTGTTTTACAACCCG
TTCCACGCGCTGTCGATCGTCTTCTTGTATGGCTCAGCGCTGTTGTTCGCCATGCACGGC
GCGACCATTTTGGCGGTGACCCGTTTTGGCGGTGAGCGCGAGATTGAGCAAATCACCGAC
CGCGGCACGGCCTCAGAGCGTGCCGCGCTGTTCTGGCGCTGGACCATGGGCTTCAACGCA
ACCATGGAATCGATTCACCGCTGGGCTTGGTGGTTTGCGGTGTTGTGCCCCATCACCGGC
GGTATTGGCATCTTGCTCACCGGCACCGTGGTGGACAACTGGTACCTCTGGGCCATCAAG
CACGGAGTGGCACCGCCATACCCCGAAATCTTCCCTGCGATGGCTGACCCCGCACTGAGC
CAAGGAGGCAAGCCA
>GROS21-1_SAMEA9560386_MAG_00000079-s3797 hypothetical protein # GROS21-1_SAMEA9560386_MAG_00000079 # d__Bacteria;p__Pseudomonadota;c__Gammaproteobacteria;o__Burkholderiales;f__Burkholderiaceae;g__Rhodoferax;s__
ATGGCTGAATACCAAAACCTCTTTACCGCCGTTCAACCGGTCGGCCCGCTGCATGACGGC
GTTCCCTTGCCCAAAGGCGACTCCAAGCGAATCGGCACACCGTTCCTCATTCACCTGCTC
GGTCGCATCGGCAATGCGCAGATCGGCCCGGTCTATCTGGGCACCCTGGGCTTTGCCTCG
CTGCTGTTTGGCACCTTTGCGTTCAACATCATCGGCTTCAACATGCTGGCCTCAGTGGAC
TGGAATCCGATCCAGTTAATCCGCCAGTTGTTCTGGCTGGCGCTGGAACCGCCACCGCCC
GCATACGGCCTGAGCATTCCACCGCTGGCGCAAGGCGGCTGGTGGCTTATCACCGGTTTT
ATGCTGACTGTGTCCATCCTGCTCTGGTGGGCACGCACTTACCGCCGCGCACGGCAATTG
GGGCTGGGCACCCACGTGGCTTGGGCGTTTGCTGCAGCGATCTGGCTCTACCTGGTGTGC
GGATTCTTCCGCCCGATCATGATGGGCAGCTGGTCCGAGGCAGTACCGTTCGGCGTCTTC
CCGCACCTTGATTGGGTGTCGGCGATCTCGCTGCGCTACGGCAACCTGTTCTACAACCCG
TTCCATGCGCTGTCGATTGTTTTCCTGTACGGCTCTGTGCTGCTGTTCGCAATGCACGGC
GCCACCATTCTGGCGGTGAGCCGCTTCGGTGGTGAACGCGAGATCGAACAAATTGTCGAC
CGCGGCACCGCATCGGAACGCGCTGCGCTGTTCTGGCGCTGGACGATGGGCTTCAACGCC
ACGATGGAATCGATTCACCGGTGGGCCTGGTGGTTTGCGGTTCTGTGCCCCCTGGTCGGC
GGCATCGGCATCCTGCTGACCGGCACCGTTGTCGACAACTGGTACCTCTGGTCGGTCAAA
CACCATGTCGTACCTGAATACCCGCTCACCATGCCCCTCGTAGCAGACCCTGCATTGATG
GGAGCCAAGCCA
>GROS21-1_SAMEA9560386_MAG_00000116-s3798 hypothetical protein # GROS21-1_SAMEA9560386_MAG_00000116 # d__Bacteria;p__Pseudomonadota;c__Gammaproteobacteria;o__Burkholderiales;f__Burkholderiaceae;g__Rubrivivax;s__Rubrivivax
ATGGCTGAGTATCAAAACCTCTTCACCGCCGTGCAGGCCACCGGCCCTCTGGGAGACGGC
GTGCCGTTGCCCCGTGGCGACTGGCGTCGCAGCGGCAAGCCCTTCCTGTGGCACCTGATG
GGCCGCATTGGCAACGCCCAGATCGGGCCCGTCTACCTCGGGGGTCTGGGGGTCGCGTCG
CTGGTGTTCGGCACGCTGGCCTTCAACCTCATCGGGTTCAACATGCTGGCCTCGGTGGAC
TGGAGTCCGCTGCGCCTGGTCCAGCAACTGTTCTGGCTGGCCCTGGAGCCGCCGGCGCCG
CAGTACGGCCTGAGCATCCCACCGCTGGCGCAAGGGGGCTGGTGGCTCATCGTGGGCTTC
CTGCTCACGGTCTCGATGATGCTGTGGTGGGCGCGTACCTACCGCCGAGCTCGCCAGCTG
GGCATGGGCACGCACGTGGCCTGGGCCTTCGCGGCAGCCATCTGGCTGTACCTGGTGTGC
GGCTTCTTCCGGCCGCTCATGATGGGCAGCTGGTCTGAGGCGGTGCCGTTTGGCATCTTC
CCGCACCTGGACTGGGTGTCGGCGCTGTCGCTGCGTCACGGCAATCTGTTCTACAACCCG
TTCCACGCGCTGTCCATCGTCTTCCTGTACGGCTCGGTGCTGCTGTTTGCCATGCACGGT
GCCACCATCCTGGCGGTAGGCCGCTACGGCGGTGAGCGCGAGATCGAGCAGATCGTGGAC
CGCGGCACGGCTTCGGAGCGCGCCGCCCTGTTCTGGCGTTGGACCATGGGCTTCAACGCG
ACGATGGAATCCATCCACCGTTGGGCCTGGTGGTTCGCGGTGCTGTGTCCGCTGACGGGC
GGCATCGGCATCCTATTGACCGGCACCGTGGTGGATAACTGGTACCTGTGGTCGATGAAG
CACGGGGTGGTGCCGTCCTACCCTCAGGTCTTCCCGATCAGCATCGATCCTGCCCTGATG
GGAGGCAAG
>GROS21-1_SAMEA9560386_MAG_00000127-s3809 hypothetical protein # GROS21-1_SAMEA9560386_MAG_00000127 # d__Bacteria;p__Pseudomonadota;c__Gammaproteobacteria;o__Burkholderiales;f__Burkholderiaceae;g__Polynucleobacter;s__
ATGGAATATCAAAATTTATTTACCCAAACTCAAGTAACCGGCCCCGCCAGTCATGGCGTA
CCGATCAATGCCTACGATATGCGGGAGCGTACAAAACCATTTGGTTTTAGTTACCTCATG
GGCATTATCGGTAATGCACAGCTTGGGCCCATTTATTTAGGCCGACTTGGTGTTGCCTCA
TTGATGTTTGGCATCACTGCGTTTGTCTTAATTGGCTTAAACATGCTGGCCCAGGTAGAT
TGGAACCCAATTCAGTTTGTACGCCAATTGTTTTGGTTATCGCTGGATCCGCCTGCGCCT
AAATATGGCCTGACCTTTCCGCCCATGAATGAAGGCGGCTGGTGGCTAATTGTAGGTCTC
TTTACTACCATCTCGATTATGTTGTGGTGGTATCGAACCTATCGACGTGCCATTGCACTA
GGCATGGGAACCCATGTTCCTTGGGCATTTGCGGCTGCTATTTGGTTGTTCCTCGTATTG
GGTTTAATTCGCCCTGTGCTGATGGGTAGCTGGGCTGAGGCAGTGCCATTTGGCATCTTC
TCGCACCTGGACTGGACTGCAGCCTTTTCTATTCGTTACGGTAATTTGTTCTACAACCCC
TTCCATATGCTGTCGATTGTGTTCTTGTATGGATCGGTATTGCTCTTTGCGATGCACGGC
GCAACCATCTTGGCTGTAAGCCGTTTTGGTGGCGAGCGTGAGATTGAGCAAATTGTTGAT
CGTGGAACGGCATCCGAACGCGCCGGCCTTTTCTGGCGCTGGACCATGGGCTTTAATGCC
ACGATGGAATCGATTCACCGTTGGGCTTGGTGGTTTGCAGTGTTAACTCCAATCACAGGT
GGTATTGGCATCTTGTTAACGGGTACCGTGGTTGATAACTGGTATCTATGGGGAGTTAAG
CACGGTATTGCTCCGGCATACCCTGCCTACTTTGAAGTAGTTGCCGATCCTGCACTGAGT
GCACCAATGGCACCTGCCGCTATTCAGGGAGCAAAA
>GROS21-1_SAMEA9560386_MAG_00000263-s3838 hypothetical protein # GROS21-1_SAMEA9560386_MAG_00000263 # d__Bacteria;p__Pseudomonadota;c__Gammaproteobacteria;o__Burkholderiales;f__Burkholderiaceae;g__SYFN01;s__
ATGGCTGACTATCAAAATCTATTTACAGCGGTGCAGGTGAGCGGTCCTGTGCACCATGGC
ACTGAGCTGCACAATGCGGCAAGCACGCGTGTAGGCCAACCTTTCCTGCTGCATCTTGCA
GGACGTCTGGGCAATGCACAGATCGGACCGATCTATCTCGGCCCGCTCGGTATCATGTCG
CTCTTGTTCGGCATGGTCTCATTCAACATCATGGGCATGAACATGCTCGCGTCAGTGAAT
TGGGATCCGGTTCAATTTATTCGCCAGCTATTCTGGTTGGCGCTCGAACCGCCCGCGCCA
GGTAATGGCCTCGGACTGGCGCCATTGAACCAGGGTGGCTGGTGGCAGATTGCCGGTATG
TCCCTGACAGTTTCTATCTTGCTGTGGTGGGCCAATGTCTATCGCCGCGCACGCACCTTA
AAAATGGGTACGCATGTCGCGTGGGCCTTTGCTGCAGCGATCTGGTTGTTTCTCGTGCTG
GGTCTGATCCGTCCTGTGTTGATGGGGTCTTGGGGTGAAGCGGTACCGTTTGGTATCTTC
CCGCATCTTGATTGGACCGCGGCGTTCTCTCTGCGCTACGGCAATCTGTTCTACAACCCT
TTCCATGCGCTCTCGATTGCCTTCTTGTATGGCTCGGTACTGCTGTTCGCAATGCATGGC
GCAACAATTCTTGCGGTAGGCCGTTATGGTGGCGAGCGTGAGATCGAGCAGATCATCGAT
CGCGGTACCGCGACCGAGCGCGCCGCGCTGTTCTGGCGCTGGACCATGGGCTTCAACGCC
ACGATGGAATCCATTCACCGCTGGGCCTGGTGGTTTGCGGTGCTGTGCCCGCTGACCGGC
GGCATCGGCATCCTGCTGACTGGTACGGTGGTCGACAACTGGTATCTGTGGGCTGTCAAA
CATGGCGTTGCACCGCCTTATCCTCATGTGTGGGGCACGGTCGTGGATCCGGCCACTCTG
CAGGGAGTAAAACCA
>GROS21-1_SAMEA9560387_MAG_00000016-s3840 hypothetical protein # GROS21-1_SAMEA9560387_MAG_00000016 # d__Bacteria;p__Pseudomonadota;c__Gammaproteobacteria;o__Burkholderiales;f__Burkholderiaceae;g__Polynucleobacter;s__Polynucleobacter
ATGGACTATCAAAATTTATTTACTCAGGTTCAAGTCGTTGCCGAACCACATCATGGATCG
CATCTAAACCCTAGAAAAGATGAGCGTGAGCGTATTGGCCAACCATTTTTGGTACATCTC
TTTGGCAGATTAGGAAATGCGCAAATTGGACCAGTCTATTTAGGAACAATCGGGATTGCC
TCCTTATTTTTTGGCATGATTGGTTTTCAGATTATTGGCTGGAATATGCTGTCTTCTGTT
AACTGGGATCCGATTCAGTTTATTCGCCAACTCTTTTGGTTATCGCTGGATCCGCCTTTA
CCAAAGCACGGATTAAGTTTGAATATGCCTCTTTCTGAGGGTGGCTGGTGGATGATGGCT
GGTGCATTCTTAACAGCCTCGATCTTGTTGTGGTGGTGGAGAACGTATCGACGTGCGATT
GCATTGGGTATGGGAACACATATCGCCTGGGCATTCTTAGCAGCTATTTGGTTATTTTTA
GTGCTCGGATTCTTCCGACCACTCTTAGTAGGAAGTTGGAGTGAGGGCGTTCCCTTTGGC
GTCTTCTCGCATCTGGATTGGACCGCCGCATTCTCATTACGTTACGGTAATTTGTTCTAC
AACCCATTCCATATGTTATCGATTGTCTTCCTCTATGGTTCGGCACTCTTATTTGCTATG
CACGGCGCTACCATCTTGGCAGTTGGGCGTTATGGTGGTGAGCGCGAGATCGAGCAGATT
GTGGATCGTGGTACTGCATCAGAGCGCGCCGGATTATTTTGGAGATGGACCATGGGCTTT
AATGCCACGATGGAATCCATTCACCGTTGGGCTTGGTGGTTTGCAGTCCTCGTCCCATTA
ACGGGCGGTATCGGAATTTTATTAACAGGTACCGTCGTTGATAACTGGTATCTGTGGGCA
GTAAAGCATGGTGTTGCACCTGCTTATCCGGATGTTTACAGCATCCCCACAGTCGATCCG
TCAGCGACCTTTGTGCCACCACCACCTGTTGCGAAA
>GROS21-1_SAMEA9560387_MAG_00000197-s3853 hypothetical protein # GROS21-1_SAMEA9560387_MAG_00000197 # d__Bacteria;p__Pseudomonadota;c__Alphaproteobacteria;o__Acetobacterales;f__Acetobacteraceae;g__Roseomonas_B;s__Roseomonas_B
ATGGCCGAATATCAGAACATCTTCACCCGGATACAGGTGCGCGGACCAGTACCCTATCCT
GGTGTGTCCCTTCCCGCCGATAACTCTCCGCGCGATGGCACACCAGGCGAGGTGCACCTT
TTTGGTCGCCTTGGTGATGCGCAGGTAGGTCCGATTTATCTTGGCTATCTTGGCATTCTC
TCGCTGCTCTTTGGCTTCATTGCCTTTGAGATCATCGGGCTTTGCATGCTGGCCTCGGTA
AATTGGAACGTGAGCGAATTCATCCGTCAGCTTTTCTGGCTGGCGCTGGAACCGCCACCG
CCGGAATATGGCTTGCGCATCCCGCCGCTGAATAAGGGCGGCTGGTGGATCGTCGCAGGC
TTCTTCCTGACGCTTTCAATACTGCTTTGGTGGGTGCGCACCTATCGCCGCGCACGTCAG
CTTGGCATGGGCACGCATGTGGCTTGGGCCTTTGCCGGCGCCATCTGGCTTTACCTGGTG
CTGGGCTTTATCCGCCCGGTTGCCATGGGAAGCTGGAGCGAAGCGGTCCCCTTCGGCATC
TTCCCGCATCTGGATTGGACGGCGGCTTTCTCCATCCGCTATGGCAATCTGTTCTATAAT
CCCTTCCACGCGCTTTCGATCGTGTTCCTTTATGGTTCCGTCTTGCTCTTTGCGATGCAC
GCGGCAACCATTCTGGCGCTTGGGCGTTATGGTGGTGAGCGTGAAATCGAACAGACGCTG
GACCGCGGCACTGCGGCGGAACGCGGTGGCCTGTTCTGGCGCTGGACCATGGGCTTCAAC
GCCACGTTTGAAAGCATCCACCGCTGGGCTTGGTGGTTTGCCTTCCTTTGCCCTGTCGCG
GGCGGGATTGGCATTCTGCTGACCGGTACTGTGGTTGATAACTGGTACCTCTGGGCGGTG
GATCGGCACTTTGCGCCGGCCTACACAATGCCTTGGACGCCCGCTGTTGATCCCTCCATC
GTTCAAGGAGCGCCGCGA
>GROS21-1_SAMEA9560388_MAG_00000138-s3856 hypothetical protein # GROS21-1_SAMEA9560388_MAG_00000138 # d__Bacteria;p__Pseudomonadota;c__Gammaproteobacteria;o__Burkholderiales;f__Burkholderiaceae;g__Rhodoferax;s__
ATGGCCCAATATCAAAACCTGTTTACCTCGGTGCAGCCGGTTGGCCCGTTGCACGACGGC
GTGCCTCTGCCGCGCGGCGATGACAAGCGCACCGGCACACCCTTTCTTTGGCACTTGCTT
GGACGCATCGGCAATGCTCAAATCGGACCGATTTACCTGGGGTCACTCGGCGTGGCATCC
TTGATTTTCGGTATCGCGGCATTCAACATCATCGGCTTTAACATGCTGGCCTCGGTGGAC
TGGAACCCTATCCAGCTGCTGCGCCAGTTATTCTGGCTGGCACTGGAGCCGCCAGCGCCC
GCCTATGGCCTGAGTATTCCTCCCTTGGCCCAAGGCGGCTGGTGGTTGATCGTCGGCTTT
ATGCTTACCGTCTCCATCCTGCTGTGGTGGGCTCGCACTTACCGTCGCGCACGCCAGTTA
GGGCTGGGAACGCATGTGGCCTGGGCTTTTGCAGCGGCGATCTGGTTGTACCTGGTGTGC
GGATTCTTCCGCCCCATCATGATGGGCAGTTGGTCTGAAGCGGTACCGTTTGGCATCTTC
CCGCATCTGGACTGGGTGTCGGCACTGTCATTGCGGTATGGCAACTTGTTCTATAACCCC
TTCCACGCGCTGTCCATCGTGTTCCTATACGGCTCGGTGCTCTTGTTTGCCATGCACGGC
GCCACGATCTTGGCGGTCAGCCGCTACGGTGGAGAGCGCGAGATTGAGCAAATTGTGGAC
CGCGGAACTGCCTCGGAACGCGCCGCCCTCTTTTGGCGCTGGACCATGGGCTTTAACGCC
ACCATGGAATCCATTCACCGCTGGGCCTGGTGGTTCGCCGTGCTGTGCCCCTTGGTGGGT
GGTATCGGCATTCTGCTAACTGGCACCGTGGTGGACAACTGGTATCTGTGGTCGGTCAAA
CACCATGTCGTACCCGCTTACCCACTGGTTCATCCGTTGGTAATCGATCCGGCCATCCTT
GGAGCCAAGCCA
>GROS21-1_SAMEA9560389_MAG_00000083-s3858 hypothetical protein # GROS21-1_SAMEA9560389_MAG_00000083 # d__Bacteria;p__Pseudomonadota;c__Gammaproteobacteria;o__Burkholderiales;f__Burkholderiaceae;g__Limnohabitans_A;s__Limnohabitans_A
ATGGCCGAATACCAAAATCTTTTCACCTCGGTGCAGCCCGTCGGGCCTTTGCACCATGGC
GTTGACTTACCCCGCGGCGACGACAAGCGCACGGGAGAGCCTTTTCTGGTGCACCTTTTG
GGTCGCATTGGCAATGCCCAAATTGGTCCTGTTTATCTTGGCTCGCTCGGTGTAGCGTCC
CTGATTTTCGGCATCGCAGCTTTCAACATCATTGGCTTTAACATGTTGGCTTCGGTTGAC
TGGAATCCAATTCAATTGTTGCGTCAGTTGTTCTGGCTGGCGCTAGAACCACCGCCACCC
GCTTATGGTCTGAGCATTCCACCGCTGGCACAAGGCGGCTGGTGGCTTATTGTAGGATTT
TTGCTCACCGTATCGATCATGTTGTGGTGGGTTAGAACTTACAGGCGCGCAAGACAACTC
GGTTTAGGCACCCATGTGGCTTGGGCCTTTGCAGCCGCCATTTGGCTCTACTTGGTTTGC
GGTTTTTTCCGCCCCATCATGATGGGCAGCTGGTCTGAGGCGGTACCCTTTGGCGTCTTT
CCGCACTTAGATTGGGTCTCGGCCATCTCGCTGCGCTACGGCAACTTGTTCTACAACCCG
TTCCATGCGCTGTCGATTGTGTTCTTGTATGGCTCTGCGCTGTTGTTTGCCATGCACGGC
GCCACCATCTTGGCCGTCGGACGTTACGGTGGTGAGCGTGAGATTGAACAGATTGTAGAC
CGCGGCACGGCTTCTGAGCGTGCTGGCTTGTTCTGGCGTTGGACCATGGGCTTTAACGCC
TCCATGGAATCTATTCACCGTTGGGCTTGGTGGTTTGCAGTGCTCTGCCCCTTGGTTGGC
GGTGTCGGTATCTTGCTCACAGGAACCGTCGTTGACAACTGGTACCTCTGGTCTGTCAAA
CACCATGTCGTACCTGCCTACCCATTGGTCACCCCACTTGTGGTCGATCCAGCTATTTTG
GGAGTGAAACCA
>GROS21-1_SAMEA9560389_MAG_00000130-s3859 hypothetical protein # GROS21-1_SAMEA9560389_MAG_00000130 # d__Bacteria;p__Pseudomonadota;c__Alphaproteobacteria;o__Acetobacterales;f__Acetobacteraceae;g__Roseomonas_B;s__Roseomonas_B
ATGGCCGAATATCAGAACATCTTCACCCGGATACAGGTGCGCGGAACAGTACCCTATCCT
GGTGTGCCCCTTCCCGCCGATAACTCTCCGCGCGATGGCACACCAGGCGAGGTGCACCTT
TTTGGTCGCCTTGGTGATGCGCAGGTAGGTCCGATTTATCTTGGCTATCTTGGCATTCTC
TCGCTGCTCTTTGGCTTCATTGCCTTTGAGATCATCGGGCTCACCATGCTTGCTTCGGTA
AATTGGAACGTGAGCGAATTCATCCGTCAGCTTTTCTGGCTGGCGCTGGAACCGCCACCG
CCGGAATATGGCTTGCGCATCCCGCCGCTGAATAAGGGCGGCTGGTGGATCGTTGCAGGC
TTCTTCCTGACGCTTTCCATACTGCTTTGGTGGGTGCGCACCTATCGCCGCGCACGTCAG
CTTGGCATGGGCACGCATGTGGCTTGGGCCTTTGCCGGCGCCATCTGGCTTTACCTGGTG
CTGGGCTTTATCCGCCCGGTTGCCATGGGAAGCTGGAGCGAAGCGGTACCCTTCGGCATC
TTCCCGCATCTGGATTGGACGGCGGCTTTCTCCATCCGCTACGGCAATCTGTTCTATAAT
CCCTTCCATGCGCTTTCGATCGTGTTCCTTTATGGTTCCGTCTTGCTCTTTGCGATGCAC
GCGGCAACCATTCTGGCGCTTGGGCGTTATGGTGGTGAGCGTGAAATCGAACAGACGCTG
GACCGCGGCACTGCGGCGGAACGCGGTGGCCTGTTCTGGCGTTGGACCATGGGCTTCAAC
GCCACTTTCGAAAGCATCCACCGCTGGGCCTGGTGGTTTGCCTTCCTTTGCCCTGTCGCG
GGCGGGATTGGCATTCTGCTGACCGGTACTGTGGTTGATAACTGGTACCTCTGGGCGGTG
GATCGGCACTTTGCGCCGGCCTACACAATGCCTTGGACACCGGCTGTTGATCCCTCCATC
GTTCAAGGAGCGCCGCGA
>GROS21-1_SAMEA9560390_MAG_00000226-s3861 hypothetical protein # GROS21-1_SAMEA9560390_MAG_00000226 # d__Bacteria;p__Pseudomonadota;c__Gammaproteobacteria;o__Burkholderiales;f__Burkholderiaceae;g__CAINMN01;s__
ATGTTGGCTTCGGTCAACTGGGACCCGATCCAATTTGTGCGCCAGCTGTTTTGGCTGGCC
CTGGAACCACCAGCGCCGGTGTATGGCCTGAGCTTTCCGCCGATGAATGAAGGCGGCTGG
TGGTTGCTCACCGGCTTGTTCCTCACCGCCTCGCTGTTTTTTTGGTGGGCGCGCATGTAC
CGCCGCGCCAAGGCATTGGGCCTGGGCATGCACATCCCCTGGGCCTTTGCCGCTGCGCTG
TGGTTGTACCTCGTGCTTGGCTTTTTCCGCCCCATTTTGATGGGCTCATGGAGCGAGGCC
GTGCCCTTTGGTATCTTCCCGCACCTGGACTGGACAGCCGCGTTTTCGCTGCGCTATGGC
AACCTGTTCTACAACCCCTTCCATGCCTTGTCGATTGTCTTTTTGTACGGCTCGGTATTG
TTGTTTGCCATGCACGGGGCGACCATCTTGGCCGTGACCCGCTATGGCGGTGAGCGCGAG
ATCGAGCAAATCGTTGACCGTGGCACGGCCTCTGAGCGCGCCGCCTTGTTCTGGCGTTGG
ACCATGGGCTTCAACGCCACCATGGAATCCATTCACCGCTGGGCCTGGTGGTTTGCGGTG
CTGTGTCCCATCACCGGTGGCATCGGCATCTTGCTCACGGGTACCGTGGTCGATAACTGG
TATTTGTGGGCGGTCAAGCACGGCGTGGCACCCCCGTATCCTGTGGTGTTTCCAGTTGTG
GTCGACCCGGCCACTGTGATGGGGGTCAAGCCA
>GROS21-1_SAMEA9560391_MAG_00000047-s3862 hypothetical protein # GROS21-1_SAMEA9560391_MAG_00000047 # d__Bacteria;p__Pseudomonadota;c__Gammaproteobacteria;o__Steroidobacterales;f__Steroidobacteraceae;g__UBA964;s__
GTGCCGCACGAGCCGCGGGGTATCTGGCAGCGCGGCATCAAGGCGAGCGCCAACTACTGG
CTCGGCAAGGTCGGCGATGCGCAAGTCGGCCCGTTCTATCTCGGGACGACAGGTGTGCTG
TCCATCCTGTTCTTCATCCTCGCCTTCGAGATCATCGGGCTGAACATGCTCGCCTCGGTG
AACTGGAATCCCCTCCAGTTCGTGCGGCAGCTGTTCTGGCTCGCCCTCGAGCCGCCAGCG
CCGGAATACGGCCTGCGCCTGCCGCCGCTTGCCAACGGCGGTTGGTGGCTGATGGCCGGC
TTCTTCCTGACGCTGTCGGTCATGCTCTGGTGGATCCGTACCTACGCCTTGGCGCGCAAG
CTCAAGATGGGGACGCACACCGCCTGGGCGTTCGCTTCGGCGATCTGGCTGTTCCTCGTG
CTCGGCTTCATCCGGCCGGTGATGATGGGCAGCTGGTCCGAGGCCGTGCCCTTCGGCATC
TTCGCCCACCTCGACTGGACGGCTGCGTTCTCGCTGCGTTATGGCAACCTGCTCTACAAC
CCGTTCCACGCGCTCTCGATCGTGTTCCTCTATGGTTCGGTGTTGCTGTTCGCGATGCAC
GCCGGAACGATCATGGCGGTCAGCCGCTTCGGCGGCGAGCGTGAAGTCGAGCAGTCGCTC
GATCGCGGCACCGCCTCGGAGCGTGCGGCGCTCTTCTGGCGCTGGACCATGGGGTTCAAC
GCCACGATGGAGTCGGTCCATCGTTGGGCGTGGTGGTTCGCGGTGTTGTGCACGCTTACC
GGCGGCATCGGCATCTTGCTCACCGGCACTGTCGTCGACAACTGGTACCTGTGGGCGGTG
AAGCACGGCGTGGCGCCGTCCTACCCGACCACTTTCGAGGCGTTGCCCGATCCGGCGACG
CTGCAGGGAGGTCCG
>GROS21-1_SAMEA9560392_MAG_00000001-s3863 hypothetical protein # GROS21-1_SAMEA9560392_MAG_00000001 # d__Bacteria;p__Pseudomonadota;c__Alphaproteobacteria;o__Sphingomonadales;f__Sphingomonadaceae;g__Sandarakinorhabdus;s__Sandarakinorhabdus
ATGGCATATCAAAACATCTTCACGCAGGTACAGCTCCGTGGTGAGCTGGAAGTCGGCGTT
CCGCTTGGTCCTCACAACGATGAGCGCTTTGGTCCGTTCGGCACGTCGTGGCTGATGGGC
AAGCTGGGCGGCGCCCAGCTTGGTCCCGTCTACCTCGGCAAGCTCGGCATCGCCTCGCTG
CTGAGTGGCTTCATCGCCATCGAGATCATGGGTCTCAACATGGCGGCATCGGTGAACTGG
GATCCGATCCAGTTCGTGCGCCAGTTCTTCTGGCTCGCGCTTGAACCGCCGGCCGCCAAA
TATGGCTTCACCGTTGGCGTGCCGTTGAACGAAGGCGGCTGGTGGATTGCCGCCGGCTTC
TTCCTCACGGCGTCCATCTTGCTGTGGTGGGCCCGCACCTATGTGCGCGCCAAGGAACTG
GGGATGGGCACGCATGTGGCCTGGGCGTTCGGCTCGGCGATCTGGCTCTACCTCGTCCTC
GGCTTCATCCGCCCGATGATGATGGGCAGCTGGGCCGAAGCGGTGCCGTTCGGCATCTTC
CCGCACCTGGATTGGACCGCGGCCTTCTCGATCCGCTACGGTAATCTGTTCTACAATCCG
TTCCACGCGCTCAGCATCGCCTTCCTTTATGGATCGACCCTGCTGTTCGCCATGCACGGC
GCGACCATCCTGGCGGTGGGCCGTTATGGCGGCGAACGCGAAATCGAACAGATCACCGAT
CGCGGTACTGCCTCTGAACGTGCAGCGCTGTTCTGGCGCTGGACCATGGGCTGGAACGCC
ACGATGGAATCCATCCACCGTTGGGCTTGGTGGTTTGCAGTGCTGACGACGCTCACGGGC
GGCATCGGCATCCTGCTCACCGGCACGGTTGTCGACAACTGGTTCCTGTGGGCCGTCGAT
CACGGCTTTGCCCGCGAATATCCGGCCACCGGTGTCGTTGATCCCGCCACCCTTCCGGGA
GCACCGCAA
>GROS21-1_SAMEA9560393_MAG_00000164-s3864 hypothetical protein # GROS21-1_SAMEA9560393_MAG_00000164 # d__Bacteria;p__Pseudomonadota;c__Alphaproteobacteria;o__Rhodobacterales;f__Rhodobacteraceae;g__KMS-5;s__
TTGGGTCCGGTCTATCTGGGCACCTTCGGTGTCATCTCGCTGGCCACCGGGTTGATCTGG
TTCATGATGGTGGGTGCTTGGTTCTGGCATCTGGCCGAGTACAATCCGGCTGTCTTCATG
CGCGATCTCTTCTGGATGGCGCTTGAGCCGCCGGCCCCGGAATATGGCCTGTCGATCCCG
CCGATGGCGGAAGGTGGGTTGTGGCTTCTGTCCAGCCTCTTCCTCTTGATCTCGGTCATG
GCTTGGTGGGTGCGCACCTATCTGCGCGCCGAAGCACTGGGCATGGGCAAGCACGTGGCT
TGGGCCTTTGCTGGGGCGATCTGGCTGTTCTTGGTGCTGGGCCTGATCCGTCCGGTGCTG
ATGGGCAGCTGGTCCGAGGCAGTGCCTTACGGCATCTTCCCGCACCTGGACTGGACCAAC
CTCTTCAGCCTGACCTATGGCAACCTGTTCTATAACCCCTTCCATGCACTGAGCATTGCC
TTCCTCTACGGATCGGCCCTGCTGTTTGCGATGCACGGGGCGACCATTCTGGCGGTGACC
CGTCTCGGCGGCGACCGCGAGTTGGAGCAGATCGTTGACCGCGGCACAGCATCAGAGCGG
GCGGCCCTGTTCTGGCGCTGGACCATGGGCTTCAACGCCACGATGGAAGGCATTCACCGC
TGGGCTTGGTGGTTCGCCGTTCTGGTAACTGTGACGGGCGGGATCGGCATCTTGCTGACC
GGCACCGTGGTGGACAACTGGTACGTCTGGGCACAAGAGCACGGCTATGCGCCGCTCGAT
>GROS21-1_SAMEA9560395_MAG_00000216-s3866 hypothetical protein # GROS21-1_SAMEA9560395_MAG_00000216 # d__Bacteria;p__Pseudomonadota;c__Gammaproteobacteria;o__Burkholderiales;f__Burkholderiaceae;g__Polaromonas;s__
ATGGCTGAATATCAAAATCTTTTCACATCGGTGCAGCCCGTAGGGCCTTTGCACCACGGC
ATTGACTTACCCCGCGGCGATGATAAGCGCACTGGAACACCTTTTTTGGTGCATCTGCTA
GGGCGCATCGGTAACGCACAAATCGGCCCTGTTTACCTGGGCTCTTTGGGTGTTGCTTCC
CTGGTCTTCGGTATCGCTGCTTTCAACATCATTGGATTCAACATGTTGGCTTCTGTCGAC
TGGAATCCTATCCAGTTGCTGCGCCAATTGTTCTGGCTTGCGTTAGAGCCGCCACCTCCG
GCCTACGGTTTGAGCATACCGCCGCTGGCCCAGGGAGGTTGGTGGCTGATTGTGGGCTTC
ATGCTGACAGTCTCCATCTTGTTGTGGTGGGCCCGAACCTACAGGCGCGCCCGACAGCTT
GGTTTGGGAACGCATGTGGCCTGGGCCTTCGCCGCCGCCATATGGCTTTATCTGGTGTGC
GGTTTATTCCGCCCCATCATGATGGGCAGCTGGTCTGAAGCGGTACCCTTTGGCATCTTC
CCGCATCTCGATTGGGTCTCTGCGCTCTCATTGCGCTACGGTAATTTGTTCTACAACCCA
TTCCATGCGCTGTCGATTGTTTTCCTTTACGGATCGGCACTTTTGTTTGCGATGCACGGA
GCCACGATTTTGGCGGTAGGCCGTTACGGTGGCGAGCGGGAGATTGAGCAAATTGTCGAC
CGCGGAACTGCCTCTGAGCGTGCTGGCTTGTTCTGGCGTTGGACCATGGGCTTTAACGCC
ACCATGGAATCTATCCATCGCTGGGCCTGGTGGTTTGCCGTGCTCTGCCCCCTGGTTGGC
GGCATTGGCATCCTGCTGACGGGCACAGTGGTGGATAACTGGTACCTCTGGTCGGTCAAA
CACCATGTTGTGCCTGCTTATCCGCTGGTCGGCCCGGTTGTTGTAGACCCCGCAATTCTC
GGAGTAAAGCCA
>GROS21-1_SAMEA9560396_MAG_00000067-s3890 hypothetical protein # GROS21-1_SAMEA9560396_MAG_00000067 # d__Bacteria;p__Pseudomonadota;c__Gammaproteobacteria;o__Burkholderiales;f__Burkholderiaceae;g__Polynucleobacter;s__Polynucleobacter
ATGGGCTGGAATATGCTGGCTTCGGTGAACTGGAGTCCGATTCAATTTGTAAAGCAATTT
TTTTGGTTATCTCTTGATCCGCCTAATCCCAAATATGGCTTGAAATTATTTATGCCTTTA
GCTGAAGGCGGTTGGTGGATGATGGCTGGCTTCTTTTTGACGCTAGCAATTTTATTGTGG
TGGTTGCGCACCTATCGGCGAGCTGTTGCATTGGGAATGGGCACCCATGTGGCCTGGGGC
TTTTTGGCGGCTATTTGGCTCTTTTTAGTTTTAGGCTTTTTGCGACCATTACTGATGGGA
AGTTGGAGCGAGGGTGTGCCCTTTGGTGTCTTTTCACATCTTGATTGGACTGCCGCATTT
TCATTGCGCTATGGTAATTTGTTTTATAACCCATTCCATATGCTGTCAATTGCTTTCTTG
TATGGTTCAGTCTTGTTATTTGCAATGCACGCGGGTACTATTTTGGCGGTTTCGCGTTTT
GGTGGTGAGCGTGAAATTGAGCAGATCGTTGATCGTGGCACCGCCTCTGAAAGAGCGGCA
TTATTTTGGCGTTGGACAATGGGTTTTAATGCCACCATGGAGTCAATTCATCGTTGGGCT
TGGTGGTTTGCAGTGCTCACACCATTAGTTGGCGGTATTGGCATTCTATTAACGGGTACG
GTTGTCGATAACTGGTATCTGTGGGCCGTTAAGCACCATGTTGCACCAGCCTACCCGAAT
GTTTTTGGCGGTATTACGGTTGATCCTGCCAGTACCTTTGTCGCACCGCCACCACCAGTG
CTACAAATTCCACTGCAAGGGATGAAACCA
>GROS21-1_SAMEA9560397_MAG_00000147-s3891 hypothetical protein # GROS21-1_SAMEA9560397_MAG_00000147 # d__Bacteria;p__Pseudomonadota;c__Alphaproteobacteria;o__Sphingomonadales;f__Sphingomonadaceae;g__Sandarakinorhabdus;s__Sandarakinorhabdus
ATGGCATATCAAAACATCTTCACGCAGGTACAGCTCCGTGGTGAGCTGGAAGCCGGCGTT
CCGCTTGGTCATCATAACGATGAGCGCTTTGGTCCGTTCGGCACGTCGTGGCTGATGGGC
AAGCTGGGCGGTGCCCAGCTTGGACCCGTCTACCTCGGCAAGCTCGGCATCGCCTCGCTG
CTGAGTGGCTTCATCGCCATCGAGATCATGGGTCTCAACATGGCGGCATCGGTGAACTGG
GATCCGATCCAGTTCGTGCGCCAGTTCTTCTGGCTCGCGCTTGAACCGCCGGCCGCCAAA
TATGGCTTCACCGTTGGCGTGCCGTTGAACGAAGGCGGCTGGTGGATTGCCGCCGGCTTC
TTCCTCACGGCGTCCATCTTGCTGTGGTGGGCCCGCACCTATGTGCGCGCCAAGGAACTG
GGCATGGGCACGCACGTGGCCTGGGCCTTCGGCTCGGCGATCTGGCTCTACCTCGTCCTC
GGCTTTATCCGCCCGATGATGATGGGCAGCTGGGCCGAAGCGGTGCCGTTCGGCATCTTC
CCGCACCTGGATTGGACCGCGGCCTTCTCGATCCGCTACGGTAATCTGTTCTACAATCCG
TTCCACGCGCTCAGCATCGCCTTCCTTTATGGATCGACCCTGCTGTTCGCCATGCACGGC
GCGACCATCCTGGCGGTGGGCCGTTATGGCGGCGAACGCGAAATCGAACAGATCACCGAT
CGCGGTACTGCCTCTGAACGTGCAGCGCTGTTCTGGCGCTGGACCATGGGCTGGAACGCC
ACGATGGAATCCATCCACCGTTGGGCTTGGTGGTTTGCAGTGCTGACGACGCTCACGGGC
GGCATCGGCATCCTGCTCACCGGCACGGTTGTCGACAACTGGTTCCTGTGGGCGGTCGAT
CACGGCTTTGCCCGCGAATATCCGGCCACCGGTGTCGTTGATCCCGCCACCCTTCCGGGA
GCACCGCAA
>GROS21-1_SAMEA9560398_MAG_00000093-s3895 hypothetical protein # GROS21-1_SAMEA9560398_MAG_00000093 # d__Bacteria;p__Pseudomonadota;c__Gammaproteobacteria;o__Burkholderiales;f__Burkholderiaceae;g__Polynucleobacter;s__
ATGGAATATCAAAATTTATTTACCCAAACTCAAGTAACCGGCCCCGCCAGTCATGGCGTA
CCGATCAATGCCTACGATATGCGCGAGCGTACTAAGCCATTCGGTTTTAGTTACCTCCTT
GGCGTCATCGGTAATGCGCAACTTGGACCCATTTATTTAGGTCGACTTGGCGTTGCCTCA
TTGATGTTTGGCATTACTGCATTTGTTTTAATTGGCTTAAACATGCTGGCCCAGGTAGAT
TGGAACCCCATTCAATTTGTGCGTCAATTGTTTTGGCTGTCACTAGATCCACCCGCGCCT
AAATATGGCCTGACCTTTCCGCCCATGAATGAAGGCGGCTGGTGGCTAATTGTAGGCCTC
TTTACTACCATCTCGCTTATGTTGTGGTGGTATCGCACCTATCGTCGTGCGATTGCGCTC
GGCATGGGAACGCATGTGCCTTGGGCATTTGCCGCTGCTATTTGGTTGTTCCTCGTATTG
GGTTTAATTCGCCCTGTGCTGATGGGTAGCTGGGCTGAGGCAGTGCCATTTGGCATCTTC
TCGCACCTGGACTGGACTGCAGCCTTTTCTATTCGTTACGGTAATTTGTTCTACAACCCC
TTCCATATGCTGTCGATTGTGTTCTTGTATGGATCGGTATTGCTCTTTGCGATGCACGGC
GCAACCATCTTGGCTGTGAGCCGTTTTGGTGGCGAGCGTGAGATTGAGCAAATTGTTGAT
CGTGGAACGGCATCCGAGCGCGCCGGCCTTTTCTGGCGCTGGACCATGGGCTTTAATGCC
ACGATGGAATCGATTCACCGTTGGGCTTGGTGGTTTGCAGTGTTAACTCCAATCACAGGT
GGTATTGGCATCTTGTTAACGGGTACCGTGGTTGATAACTGGTATCTATGGGGGGTTAAG
CACGGTATTGCTCCGGCATACCCTGCCTACTTTGAAGTAGTTGCCGATCCTGCACTGAGT
GCACCAATGGCACCTGCCGCTATTCAGGGAGCAAAA
>GROS21-1_SAMEA9560398_MAG_00000094-s3896 hypothetical protein # GROS21-1_SAMEA9560398_MAG_00000094 # d__Bacteria;p__Gemmatimonadota;c__Gemmatimonadetes;o__Gemmatimonadales;f__Gemmatimonadaceae;g__Gemmatimonas;s__Gemmatimonas
ATGCTTGAGTACCAGAATCTCTTCACGCGCGTCCAAGTCCGTACCGTTCCCGAGGCGGGT
ATCCCGATCGAGGATTCGCCGGGCGGACGCGCGGGCACAGGGGCCTTCTCGTATCTCGCC
GGTAAGTTCGGCGATGCGCAGATCGGCCCGATCTATCTTGGCACCGCGGGCACGTTCTCC
CTGCTCTTCGGCTTCCTCGCCTTCGAGATCATCGGCCTGAATATGTGGGCCTCCGTGGGC
TGGGATCCGGTCGAATTCATTCGACAGCTGCCGTGGCTGGCCCTTGAACCGCCGCCACCA
CAGTACGGGCTGCACCTTCCGCCGCTACAGCAAGGCGGCTGGTATCTGATGGCCGGTTTC
TTCCTCACGGTCAGCATTCTGCTCTGGTGGCTGCGCGTGTACCGTCGGGCCGCGGCGTTG
AACATGGGCACGCATCTGCCGTGGGCGTTCGCCTCGGCGATCTTCCTGTACTCCGCGTTC
TTCTTCCAGCCGCTGTTGGTTGGCAGCTGGAGTGAGATGGTGCCCTTCGGCATCTTCCCG
CACCTCGACTGGACATCGGCTTTTTCGATTCGCTACGGGAACCTGTACTACAATCCGTTC
CACGCGCTTTCGATCGTCTTCTTGTACGGCAGCGCGGTGCTCTTCGCCATGCACGGCGCG
ACCATCCTGGCGGTGGCCCGTCTCGGCGGTGAACGCGAGATCGAGCAGATCACCGATCGT
GGCACGGCCGCCGAACGCTCCATGCTGTTCTGGCGCTGGACGATGGGTTTCAACGCGACG
ATGGAGTCGATCCATCGGTGGTCCTGGTGGTTCGCTGTGCTCACCACGTTTACCGGCGGT
ATCGGTATCCTGCTCACGGGCACCGTGGTGGACAACTGGTATCTCTGGGGTGTCAAACAC
GGTCTGGTATCGCCCTATCCGGCGCAAAACACCCTCACGGCCGAACAGCAGGAATTGCTG
CGTGGCCGGTATCAGGGAACCGCACCGGACTCGTTCCCCACGTACGTGGCGCCGCAACCC
GCGATGATGCTCGACTCGACGGCCCTGATGACGCCAGCGGATTCCCTGCCGGCGGATTCG
ACCCGAGTTGACTCCCTCGCGACGCCGGCAGCAGCCGGTCCCGCTGCCGCGAAGTCGCCC
GCCACTCCGGCTGGAGGAAAGTCACCG
>GROS21-1_SAMEA9560398_MAG_00000149-s3915 hypothetical protein # GROS21-1_SAMEA9560398_MAG_00000149 # d__Bacteria;p__Pseudomonadota;c__Gammaproteobacteria;o__Burkholderiales;f__Burkholderiaceae;g__Limnohabitans_A;s__Limnohabitans_A
ATGGCCGAATACCAAAATCTTTTCACCTCGGTGCAGCCCGTCGGGCCTTTGCACCATGGC
GTTGACTTACCCCGCGGCGACGACAAGCGCACGGGAGAGCCTTTTCTGGTGCACCTTTTG
GGTCGCATTGGCAATGCCCAAATTGGTCCTGTTTATCTTGGCTCGCTCGGTGTAGCGTCC
CTGATTTTCGGCATCGCAGCTTTCAACATCATTGGCTTTAACATGTTGGCTTCGGTTGAC
TGGAATCCAATTCAATTGTTGCGTCAGTTGTTCTGGCTGGCGCTCGAACCACCGCCACCC
GCTTATGGTCTGAGCATTCCACCGCTGGCACAAGGCGGCTGGTGGCTTATTGTAGGATTT
TTGCTCACCGTGTCGATCATGTTGTGGTGGGTTAGAACTTACCGGCGCGCAAGACAACTC
GGTTTAGGCACCCATGTGGCTTGGGCCTTTGCAGCCGCCATTTGGCTCTACTTGGTTTGC
GGTTTTTTCCGCCCCATCATGATGGGCAGCTGGTCTGAGGCGGTACCCTTTGGCGTCTTT
CCGCACTTAGATTGGGTCTCGGCCATCTCGCTGCGCTACGGCAACTTGTTCTACAACCCG
TTCCATGCCTTGTCGATTGTGTTCTTGTATGGCTCTGTGCTGTTGTTTGCCATGCACGGC
GCCACCATCTTGGCCGTTGGACGTTACGGCGGCGAGCGCGAGATTGAACAAATCGTAGAC
CGCGGCACGGCTTCTGAGCGTGCTGGCTTGTTCTGGCGTTGGACCATGGGCTTTAACGCC
TCCATGGAATCTATTCACCGTTGGGCTTGGTGGTTTGCAGTGCTCTGCCCCTTGGTTGGC
GGTGTCGGTATCTTGCTCACAGGAACCGTCGTTGACAACTGGTACCTCTGGTCTGTCAAA
CACCATGTCGTACCTGCCTACCCATTGGTCACCCCTCTTGTGGTCGATCCAGCTATTTTG
GGAGTGAAACCA
>GROS21-1_SAMEA9560398_MAG_00000149-s3916 hypothetical protein # GROS21-1_SAMEA9560398_MAG_00000149 # d__Bacteria;p__Pseudomonadota;c__Gammaproteobacteria;o__Burkholderiales;f__Burkholderiaceae;g__Limnohabitans_A;s__Limnohabitans_A
ATGGCCGAATACCAAAATCTTTTCACCTCGGTGCAGCCCGTTGGGCCTTTGCACGATGGC
ATCGAATTACCGCGCGGCGACGACAAGCGAACGGGAACACCTTTTCTGGTGCACCTCTTC
GGTCGCATTGGCAATGCCCAAATCGGTCCTGTTTATTTAGGCACGCTTGGGGTTGCATCC
TTGATCTTCGGCATCGCAGCCTTTAACATCATTGGCTTCAACATGCTGGCCTCTGTTGAC
TGGAATCCGATTCAACTGATTCGTCAACTGTTTTGGCTAGCGCTAGAACCACCGCCACCC
GCTTATGGTCTGAGCATTCCACCGCTGGCACAAGGCGGCTGGTGGCTTATTGTAGGATTT
TTGCTCACCGTGTCGATCATGTTGTGGTGGGTTAGAACTTACCGGCGCGCAAGACAACTC
GGTTTAGGCACCCATGTGGCTTGGGCCTTTGCAGCCGCCATTTGGCTCTACTTGGTTTGC
GGTTTTTTCCGCCCCATCATGATGGGCAGCTGGTCTGAGGCGGTACCCTTTGGCGTCTTT
CCGCACTTAGATTGGGTCTCGGCCATCTCGCTGCGCTACGGCAACTTGTTCTACAACCCG
TTCCATGCCTTGTCGATTGTGTTCTTGTATGGCTCTGTGCTGTTGTTTGCCATGCACGGC
GCCACCATCTTGGCCGTTGGACGTTACGGCGGCGAGCGCGAGATTGAACAAATCGTAGAC
CGCGGCACGGCTTCTGAGCGTGCTGGCTTGTTCTGGCGTTGGACCATGGGCTTTAACGCC
TCCATGGAATCTATTCACCGTTGGGCTTGGTGGTTTGCAGTGCTCTGCCCCTTGGTTGGC
GGTGTCGGTATCTTGCTCACAGGAACCGTCGTTGACAACTGGTACCTCTGGTCTGTCAAA
CACCATGTCGTACCTGCCTACCCATTGGTCACCCCACTTGTGGTCGATCCAGCTATTTTG
GGAGTGAAACCA
>GROS21-1_SAMEA9560400_MAG_00000053-s3917 hypothetical protein # GROS21-1_SAMEA9560400_MAG_00000053 # d__Bacteria;p__Pseudomonadota;c__Gammaproteobacteria;o__Burkholderiales;f__Burkholderiaceae;g__Rhodoferax;s__
ATGGCGCAATACCAAAATCTTTTCACCACGGTCCAAGCTGTTGGACCGACACACCACGGT
GTCGAGCTGGGTCACGGTAACAGCCCGCGCACCGGCGAGCCGCTCATCGTTTACTTAGCC
GGTGTGATCGGCAACGCGCAAATCGGCCCGATCTACTTGGGTGGTCTGGGCGTGGCTTCG
CTCATCCTGGGTACCCTGGCTTTCAACTTCATCGGCTTCAATATGCTGGCCTCGGTGAAC
TGGGATCCGATCCAGTTTGTACGCCAGTTGTTCTGGCTGGCGCTGGAGCCACCGGCACCC
GAATACGGCCTGAGCTTCCCGCCCATGAACCAGGGGGGCTGGTGGTTGCTCACGGGTGCT
TTCCTGACTGCGTCGATGTTCTTTTGGTGGGCCCGTACCTACCGGCGCGCCCGCGAGTTG
GGCATGGGAACCCACATTCCATGGGCCTTTGCCGCAGCCATCTGGTTGTTTTTGGTGCTG
GGCTTGTTCCGCCCCGTTTTGATGGGTTCCTGGTCGGAGGCCGTACCCTTCGGTATCTTC
CCCCACCTGGATTGGACGGCCGCGTTCTCCATACGCTATGGCAACCTGTTCTACAACCCC
TTCCACGCCCTGTCGATTGCCTTCCTCTACGGCTCGGTGCTGCTGTTCGCGATGCACGGC
GGAACGATTCTGGCGGTCAGCCGCTTTGGTGGTGAGCGCGAGATCGAACAAATCGCCGAT
CGAGGAACAGCCTCCGAGCGCGCCTTGTTCTGGCGCTGGACCATGGGCTTTAACGCCACC
ATGGAATCTATTCACCGCTGGGCCTGGTGGTTTGCTGTGCTGTGCCCGCTGGTGGGTGGC
ATTGGCATTCTGTTGACCGGCACCGTAGTCGACAACTGGTACCTCTGGGCAGTCAAACAC
GGTGTGGCACCCAGCTACCCGGCTGTCTATCCGGCGGTGGTGGACCCCGCAACCTTGGGC
GCTGTCAAACCG
>GROS21-1_SAMEA9560400_MAG_00000126-s3918 hypothetical protein # GROS21-1_SAMEA9560400_MAG_00000126 # d__Bacteria;p__Pseudomonadota;c__Gammaproteobacteria;o__Burkholderiales;f__Burkholderiaceae;g__Polynucleobacter;s__Polynucleobacter
ATGGATTATCAAAATCTATTCACCCAAACACAGGTCACAGGGCCAATTAGCCGTGGCGTA
CCAATTAATAGCTATGATCAAAGAGAGCGCACCCAAGGCGTCAGTTTTTCTAGCCTGCTA
GGGAAGATTGGTAATGCGCAACTTGGCCCAATCTATTTGGGGCGTTTAGGCGTTGCCTCA
TTAGCGTTTGGGATGGCGGCATTTTTTATTATTGGCATGAATATGCTAGCGCAAGTGGAC
TGGAATCCCATTCAGTTTATTCGCCAATTATTTTGGTTATCGCTCGATGCTCCTGCGCCG
AAGTATGGCTTAGGTTTGGCGCCACTCAATGAGGGTGGTTGGTGGAATATAGCTGGACTA
TTTAGTACGATTGCAATCTTATTATGGTGGTTTAGAACCTACCGTCGAGCTTTAGCACTG
GGGATGGGGACGCATGTCTCTTGGGCGTTTGCATCGGCTATTTGGTTATTTTTAGTACTT
GGATTATTTCGTCCTGTTTTAATGGGTAGTTGGAGCGAGGCAGTACCTTTTGGAATTTTT
TCACACTTGGACTGGACAGCGGCATTATCCATTCGTTACGGTAACTTGTTTTACAACCCG
TTTCACATGTTATCGATTTTCTTTTTGTACGGTTCTGTATTGCACTTTGCGATGCATGGC
GCAACGATTTTAGCGGTCAGTCGGTATGGTGGTGAGCGCGAAATTGAGCAAATCGTTGAT
CGTGGTACGGCATCTGAACGAGCAGCTTTGTTTTGGCGTTGGACGATGGGTTTTAACGCT
ACGATGGAATCGATTCACCGTTGGGCTTGGTGGTTTGCAGTGTTAACACCGATATCAGGT
GGGATTGGTATTCTCTTAACCGGCACAGTTGTTGACAACTGGTATTTATGGGCGATGCAT
CATGGTATGGTGCCGGCTTATCCAGTTACGAATGTGATTGATCCATCTCTTGCAACACCA
GCTTTTTCTGCACCATTACAAGGAGCTAAA
>GROS21-1_SAMEA9560401_MAG_00000085-s3919 hypothetical protein # GROS21-1_SAMEA9560401_MAG_00000085 # d__Bacteria;p__Gemmatimonadota;c__Gemmatimonadetes;o__Gemmatimonadales;f__Gemmatimonadaceae;g__Gemmatimonas;s__
ATGCTGGAATACCAAAACCTCTTTACGCGCGTTCAGGTCCGGACCGTCCCTGAACCCGGC
CTGCCACTGGTTGACTCTCCAGGCGCGCGTCTCGGCAAGGGTACCTTTTCGTATCTGGCC
GGCAAATTCGGCGATGCGCAGTTTGGCCCGATTTATCTCGGCACCGCGGGACTGTTTTCC
CTGCTCTTCGGCTTCCTCGCCTTCGAGATCATCGGTCTCAACATGTGGGCGTCGGTTGGC
TGGGACCCCGGTGAGTTCATCCGCCAGCTTCCCTGGCTGGCGCTTGAGCCACCGCCACCG
CAATACGGCCTGCGCGTTCCTCCCCTGAATCAAGGGGGATGGTACCTCATGGCGGGGTTC
TTCCTCACCGTCTCGATTCTGCTGTGGTGGGTCCGCGTCTACCGGCGTGCGCGCGCGCTC
AACATGGGCACGCATCTGCCATGGGCGTTTGCCTCGGCGATCTTCCTGTACCTCGCCTTC
TTCTTTCAGCCGCTGATCGTTGGTAGCTGGAGTGAGATGGTCCCGTTCGGCCTCTTTCCG
CACTTGGATTGGACCTCGGCCTTCTCGATCCGCTACGGGAATCTGTACTACAATCCGTTC
CATGCGCTCTCCATTGTGTTCCTCTATGGCAGCGCGGTGCTCTTCGCCATGCATGCCGCC
ACTATCCTGGCGGTGGCGCGGCTCGGCGGCGAACGCGAGATCGAGCAGATCACCGATCGG
GGGACCGCCGCCGAACGGTCCATGCTGTTCTGGCGCTGGACGATGGGCTTCAACGCCACC
ATGGAATCGATTCACCGCTGGGCCTGGTGGTTTGCCGTCCTCACCACCTTCACCGGGGGC
ATCGGTATCCTGCTCACCGGCACCGTGGTGGACAACTGGTATCTCTGGGGCGTGAAGCAC
GGCCTCGTGGCGCCGTATCCCGCACAGAACACCCTCACCCCCGAGCAGCAGGAATTGCTG
CGCGGTCGGTATCAGGGCACGGCCCCCGACACGTTCCCGTCCTACACTCCTCAGGCGGCT
CCCATGGTGCTCGATAGCACCGCGATGTCAGCACCGGCCGACTCCGCAGCGGCCGTGACG
GATTCCACCGCACGAACGGCGCCCGATTCCACGGTGCCGCCCGTCGCGCAGGACAGCGTA
GGGAGGGTCCCA
>GROS21-1_SAMEA9560401_MAG_00000086-s3923 hypothetical protein # GROS21-1_SAMEA9560401_MAG_00000086 # d__Bacteria;p__Pseudomonadota;c__Gammaproteobacteria;o__Burkholderiales;f__Burkholderiaceae;g__CAIZPE01;s__CAIZPE01
ATGGCGCAGTATCAGAACCTATTTACCGCGGTCCAGCCGACGGGTCCCCTGCACGACGGC
GTGGCATTGCCGCGGGGCGACTCCAAGCGCATTGGCCCGCCTTTCCTGTGGCACCTGCTC
GGTCGCCTCGGCAACGCGCAGATCGGTCCGGTCTATCTCGGCGGGCTGGGTGTCGCCTCA
CTGGTGTTCGGCACGCTCGCGTTCAACATCATCGGCTTCAACATGCTGGCGTCGGTCGAC
TGGAGTCCGATCCAGCTGATTCGCCAACTGTTCTGGCTGGCGCTCGAGCCCCCGCCGCCC
GGATTCGGCCTGAGCATTCCGCCGCTGGCGCAGGGCGGATGGTGGCTGGTGGTGGGCTTC
ATGCTGACCGTCTCGATGCTGCTCTGGTGGGTTCGTACCTACCGACGGGCGCGGCAGCTG
GGAATGGGCACGCATGTGGCCTGGGCGTTCGCCGCGGCGATCTGGCTGTACCTGGTCTGC
GGCTTTTTCCGGCCGATCATGATGGGCAGCTGGGCCGAGGCGGTGCCGTTCGGCATCTTC
CCGCACCTGGACTGGGTGTCGGCGCTGTCGCTGCGTCACGGCAACCTGTTCTACAACCCG
TTCCATGCGCTGTCGATCGTCTTCCTGTACGGCTCGGTGCTGCTGTTCGCGATGCACGGC
GCGACGATCCTGGCGGTCAGCCGCTACGGTGGTGAGCGCGAGATCGAGCAGATCGTCGAC
CGCGGCACTGCCTCGGAGCGGGCCGCGCTGTTCTGGCGCTGGACGATGGGCTTTAACGCC
ACGATGGAATCGATCCACCGCTGGGCGTGGTGGTTCGCGGTGCTGTGCCCGCTCACCGGC
GGCATCGGCATCCTGCTCACCGGGCCGGTGGTCGACAACTGGTACCTGTGGTCGGTCAAG
CACGGTGTAGCGCCTTCGTACCCGGCGGTCTTCCCGCTGAGCATCGACCCCGCCCTGCTG
GGAGCCAAGCCA
>GROS21-1_SAMEA9560401_MAG_00000089-s3930 hypothetical protein # GROS21-1_SAMEA9560401_MAG_00000089 # d__Bacteria;p__Pseudomonadota;c__Gammaproteobacteria;o__Burkholderiales;f__Burkholderiaceae;g__Rubrivivax;s__
ATGGCTCAATACCAGCCGCTGTTCTCGATCGAGAACCAAAACATGTTCACTGAGGTGCAG
CCCGTCGGGCCCCTGCACGATGGTCCGGCCTTGCCCCGCGGCGACTGGCGCCGCACCGGC
CAGCCTTTCCTGTGGCACCTGCTGGGCCGCATCGGCAACGCGCAGATCGGCCCCATCTAC
TTGGGCGGTCTTGGCGTGGCTTCGCTGGTCTTCGGCACGCTGGCCTTCAACATCATCGGC
TTCAACATGCTGGCGTCGGTGGACTGGAGCCCGCTGCAACTCATCCGTCAGCTGTTCTGG
CTGGCGCTCGAGCCCCCGCCACCTGCCTTCGGGCTGAGCTTGCCGCCGCTGGCGCAGGGC
GGATGGTGGCTGATCGTCGGCTTCCTGCTGACGGTGTCGATCATGCTCTGGTGGGCCAGA
ACCTACCGCCGGGCCCGACAGCTGGGGCTGGGCACGCACGTGGCCTGGGCCTTCGCGGCG
GCCATCTGGCTGTACCTGGTCTGCGGCTTCTTCCGGCCCATCATGATGGGGAGCTGGAGC
GAGGCGGTGCCCTTCGGCATATTCCCGCACCTGGACTGGGTGTCGGCGCTGTCCTTGCGC
CACGGCAACCTGTTCTACAACCCGTTCCACGCGCTGTCGATCGTGTTCCTGTACGGCTCG
GTGCTGCTGTTCGCGATGCACGGCGCCACCATCCTGGCCGTGAGCCGATTCGGCGGCGAG
CGCGAGATCGAGCAGATCGTCGATCGCGGCACCGCCAGCGAGCGCGCAGCCTTGTTCTGG
CGCTGGACGATGGGCTTCAACGCGACGATGGAGTCCATCCACCGATGGGCCTGGTGGTTC
GCGGTGCTGTGCCCGCTGGTGGGCGGCATCGGCATCCTGCTGACCGGCCCGGTCGTCGAC
AACTGGTACCTGTGGTCCATGAAGCACGGGGTTGTGCCAACGTACCCGGCCGCGTTCCCG
CTGAGCGTGGATCCGGCCCTGCTGGGAGCCAAGCCA
>GROS21-1_SAMEA9560401_MAG_00000107-s3933 hypothetical protein # GROS21-1_SAMEA9560401_MAG_00000107 # d__Bacteria;p__Pseudomonadota;c__Gammaproteobacteria;o__Pseudomonadales;f__UBA5518;g__UBA5518;s__UBA5518
ATGGTCGAGTACCAGAATATCTTCACACGCGTTCAGGTCCAGTCGCCGGCGTATCCCGGC
GTCCCCATCGGAAAGGACGGCGGAAATCGCACACGCGATATCGGACACTCCTACTGGATG
GGCAAACTGGGCGACGCCCAGTTGGGTCCGATCCACTTGGGAGCGAGCGGACTTGCATCC
CTGATCTTCGGCTTCGCCGCCTTCGAGATCATCGGTTTCAACATGCTCGCCTCGGTGAAC
TGGAACATCGCGGAATTCTTCCGCCAGTTACCCTGGCTCGCGCTCGAGCCACCCGCGGCC
AAGTACGGCCTCGGTATCCCGCCCATGGACGAAGGCGGTTGGTGGCTGCTGTCGGGCTTC
TTCCTGACGATCTCGATCCTGCTCTGGTGGTGGCGAACCTTCCAGCGCTCCAAGGCGCTC
GGCATGGGTAACCACCTCGCGTGGGCCTTTGCCGGCGCAATATGGCTATATCTGGTGCTG
GGCTTCATCCGCCCGATCATGATGGGCAGCTGGAGCGAGGCGGTGCCCTTCGGGATCTTC
CCGCACCTCGACTGGACTGCGGCGTTCTCCATTCGCTACGGCAACCTGTTCTACAACCCG
TTCCACATGCTCTCGATCGTGTTCCTGTACGGCTCCACCGTGCTGTTCGCGATGCACGCC
GGAACGATCCTCGCCGTGAGCCGCTATGGCGGTGATCGCGAGATAGACCAGATCGTGGAC
CGCGGCACGGCCTCCGAGCGTGCAGCGCTCTTCTGGCGCTGGACCATGGGCTTCAACGCG
ACCATGGAATCCATCCACCGTTGGGCCTGGTGGTTCGCGGTGCTCACCGTGGTGACCGGT
GGCATCGGGATCCTTCTGACCGGAACGGTTGTCGACAACTGGTACCTGTGGGCGGTGAAG
CACGGGGTGGCTCCTGCCTACCCGGCGATCGATGCGATGCCGCTGCACGATCCTCTGACT
TCGGGGGCAGCACAA
>GROS21-1_SAMEA9560402_MAG_00000044-s3938 hypothetical protein # GROS21-1_SAMEA9560402_MAG_00000044 # d__Bacteria;p__Pseudomonadota;c__Alphaproteobacteria;o__Acetobacterales;f__Acetobacteraceae;g__Roseomonas_B;s__
ATGGCCGAATATCAGAACATCTTCACCCGGATACAGGTGCGCGGACCAGTACCCTATCCT
GGTGTGCCCCTTCCCGCCGATAACTCTCCGCGCGATGGCACACCAGGCGAGGTGCACCTT
TTTGGTCGCCTTGGTGATGCGCAGGTAGGTCCGATTTATCTTGGCTATCTTGGCATTCTC
TCGCTGCTCTTTGGCTTCATTGCCTTTGAGATCATCGGGCTCACCATGCTTGCTTCGGTA
AATTGGAACGTGAGCGAATTCATCCGTCAGCTTTTCTGGCTGGCGCTGGAACCGCCACCG
CCGGAATATGGCTTGCGCATCCCGCCGCTGAATAAGGGCGGCTGGTGGATCGTTGCAGGC
TTCTTCCTGACGCTTTCCATACTGCTTTGGTGGGTGCGCACCTATCGCCGCGCACGTCAG
CTTGGCATGGGCACGCATGTGGCTTGGGCCTTTGCCGGCGCCATCTGGCTTTACCTGGTG
CTGGGCTTTATCCGCCCGGTTGCCATGGGAAGCTGGAGCGAAGCGGTACCCTTCGGCATC
TTCCCGCATCTGGATTGGACGGCGGCTTTCTCCATCCGTTACGGCAATCTGTTCTACAAT
CCCTTCCACGCGCTTTCGATTGTGTTCCTTTACGGTTCTGTCTTGCTCTTCGCGATGCAT
GCGGCAACTATTCTGGCACTCGGCCGTTATGGTGGTGAGCGTGAAATCGAACAGACGCTG
GACCGCGGCACGGCTGCGGAACGTGGTGGCTTGTTCTGGCGCTGGACCATGGGCTTCAAC
GCCACGTTTGAAAGCATCCACCGCTGGGCCTGGTGGTTTGCCTTCCTCTGCCCTGTCGCG
GGCGGGATTGGCATTCTGCTGACCGGTACTGTGGTTGATAACTGGTACCTCTGGGCGGTG
GATCGGCACTTTGCGCCGGCCTACACAATGCCTTGGACACCGGCTGTTGATCCCTCCATC
GTTCAAGGAGCCCCGCGA
>GROS21-1_SAMEA9560403_MAG_00000035-s3968 hypothetical protein # GROS21-1_SAMEA9560403_MAG_00000035 # d__Bacteria;p__Pseudomonadota;c__Gammaproteobacteria;o__Burkholderiales;f__Burkholderiaceae;g__RFPW01;s__
ATGATTGAATATCAAAATATTTTCACCCGCGTCCAGGTCCGCGGTCCGCTCTACCCGGGA
GCGCCACATGAAGTAGCGAGCGATCGGCGTGAGGCCAACACGAGCTTCTTCAGTCGCATC
CTGGGGATATTCGGCGACCCGCAGTTTGGTCCGACCTATCTCGGGTTCACTGGAATCGCA
TCGCTTCTGTGCGGCTTCATCGCGATCGAGATCATCGGTCTCAATATGTTCGCGTCGGTG
GACTGGAATCCGAAGCAGTTCGTCCGCCAACTGTTCTGGCTTGCGCTTGAACCGCCTAGT
GCAGAGTGGGGACTGCGCTTTCCGCCGCTCAATCAAGGCGGTTGGTGGCTGGTCGCCGGT
TTCTTCCTGACCACCGCAATCCTGTTGTGGTGGGTTCGAATGTACCGCCGGGCTGTGGCG
CTGGGGATGGGGACGCATGTGCCCTGGGCGTTTGCATCGGCGATCTGGCTCTATCTGGTC
CTGGGGTTCATTCGCCCTGTGCTGATGGGCAGCTGGAGCGAGGCCGTGCCGTTTGGCATC
TTCCCGCACCTGGACTGGACCGCTGCGTTCTCTCTGCGTTACGGCAACCTGTTCTACAAC
CCGTTCCACATGCTCTCGATCGTCTTCCTTTACGGGTCGGCGCTGTTGTTTGCCATGCAT
GGCGCGACCATCCTTGCCGTCAGCCGATTGGGCGGCGAGCGTGAAATCGAACAGATTGTC
GATCGTGGAACCGCCACGGAGCGCGCTGCCCTGTTCTGGCGCTGGACCATGGGCTTTAAT
GCCACGATGGAATCCATCCACCGCTGGGCCTGGTGGTTTGCTGTGCTGACCACGCTGACC
GGCGGGATCGGCATCCTGTTGACCGGCACAGTGGTCGATAACTGGTATCTCTGGGCGGTG
AAGCATCACGTTGCGCCTGCCTACCCGCAGATCTGGCCCGAGTATGTCGATCCGTACACG
GCGACTTCAGCGGCACCTTCCGCCGCCGGCGCGGCCACCACTGTCGCACCGGGAGTTGGC
AAA
>GROS21-1_SAMEA9560403_MAG_00000124-s3972 hypothetical protein # GROS21-1_SAMEA9560403_MAG_00000124 # d__Bacteria;p__Pseudomonadota;c__Gammaproteobacteria;o__Steroidobacterales;f__Steroidobacteraceae;g__UBA964;s__UBA964
ATGTTGGCCTCAGTGAACTGGAATCCCCTGCAGTTCATTCGACAACTGTTCTGGCTGGCA
TTGGAACCACCTGCTCCCCAATATGGTTTGCGGTTGCCGCCACTCCGCGACGGTGGATGG
CATCTGATGGCCGGGTTCTTCCTTACGATGTCGGTCTTGCTCTGGTGGGTGCGCACGTAC
AACCTGGCGCGCAAGCTCAAGATGGGCACGCATACGGCATGGGCGTTTGCATCAGCCATC
TTCCTGTTCCTCGTGCTCGGATTCATCCGTCCGGTAATGATGGGTAGCTGGTCCGAGGCT
GTGCCCTACGGCATCTTTGCGCACCTCGATTGGACGGCAGCTTTTTCGTTGCGCTACGGC
AATCTGCTCTACAACCCGTTCCACGCCCTGTCGATCGTGTTCCTATACGGATCGGTGCTG
CTTTTCGCGATGCACGCCGGAACCATCATGGCTGTCAGTCGTTTCGGCGGCGAGCGCGAG
GTCGAACAAGTGCTCGATCGCGGCACTGCGTCCGAGCGCGCGGCACTGTTCTGGCGTTGG
ACCATGGGATTCAACGCGACGATGGAATCGGTGCACCGCTGGGCTTGGTGGTTTGCTGTG
CTGTGCACGCTGACGGGCGGCATCGGCATCCTGCTCACCGGCACGGTCGTCGACGACTGG
TACTTGTGGGCAGTGAAGCACGGCGTTGCGCCGAGTTATCCGACCACGTTTGAGCCAGTG
CCTGACCCGGCGCTCACTTCGGGAGTTGCCCAA
>GROS21-1_SAMEA9560404_MAG_00000198-s3973 hypothetical protein # GROS21-1_SAMEA9560404_MAG_00000198 # d__Bacteria;p__Pseudomonadota;c__Gammaproteobacteria;o__Burkholderiales;f__Burkholderiaceae;g__SYFN01;s__SYFN01
GTGCGCCAGTTGTTTTGGTTGGCGCTAGAACCGCCTGCACCAGGTAATGGCTTAGGACTA
GCGCCGCTTAATCAAGGCGGTTGGTGGCAGATCACTGGTTTGTTCTTAACGATTTCTGTT
TTGCTGTGGTGGGCGAATGTATATCGCCGCGCTAAAGCATTAAAAATGGGTACGCATGTC
GCGTGGGCATTTGCTGCTGCGATTTGGTTGTTCTTAGTATTGGGTTTGTTCCGTCCTGTG
TTGATGGGTAGCTGGGGCGAAGCCGTACCGTTCGGTATCTTCCCGCACTTGGATTGGACT
GCTGCGTTTTCTCTACGCTACGGTAATTTGTTTTACAACCCGTTCCATGCATTGTCGATT
GCGTTCTTGTATGGATCAGCGCTGTTGTTTGCGATGCACGGCGCAACGATTCTTGCGGTC
GGTCGTTACGGCGGTGAGCGCGAGATCGAACAAATTATTGATCGCGGTACAGCGACGGAA
CGCGCAGCATTGTTCTGGCGTTGGACCATGGGCTTTAACGCCACGATGGAATCGATACAC
CGTTGGGCTTGGTGGTTTGCTGTGTTGTGCCCATTAACAGGTGGCATCGGCATTCTGTTG
ACCGGCACCGTCGTTGATAACTGGTATCTGTGGGCCGTCAAACATGGCGTTGCTCCACCT
TATCCGCAGGTGTGGGGTCCAGTGATTGATCCTGCTACGCTGCAAGGAGCCAAGCCA
>GROS21-1_SAMEA9560404_MAG_00000217-s3974 hypothetical protein # GROS21-1_SAMEA9560404_MAG_00000217 # d__Bacteria;p__Pseudomonadota;c__Gammaproteobacteria;o__Burkholderiales;f__Burkholderiaceae;g__Rubrivivax;s__
ATGGCTGAATATCAAAACCTGTTCACCGCAGTGCAAGCCACCGGTCCGTTGAGCGATGGC
GTGCCCTTGCCCCGAGGCGACTGGCGCCGCAGCGGCAAGCCCTTCCTGTGGCACCTGATG
GGCCGCATTGGCAACGCCCAGATCGGGCCGGTCTACCTCGGTGGCCTGGGTGTGGCCTCG
CTGGTGTTCGGTACGCTCGCCTTCAACCTCATTGGTTTCAACATGCTGGCGTCGGTGGAC
TGGAGTCCGCTGCGTCTGGTCCAGCAACTGTTCTGGCTCGCGCTGGAACCGCCGGCACCC
CAGTACGGCCTGAGCATCCCGCCACTGGCCCAGGGCGGGTGGTGGCTCATCGTGGGCTTC
ATGCTCACGGTGTCGATGATGTTGTGGTGGGCCCGCACCTACCGTCGCGCCCGCCAACTC
GGCATGGGCACGCACGTCGCCTGGGCCTTCGCTGCGGCGATCTGGCTGTACCTGGTGTGC
GGTTTCTTCCGCCCCCTCATGATGGGCAGTTGGTCTGAAGCGGTGCCCTTTGGCATCTTC
CCGCACCTGGATTGGGTGTCAGCCCTGTCGCTGCGTCACGGCAACCTGTTCTACAACCCG
TTCCACGCCCTGTCCATCGTGTTCCTGTACGGCTCGGTGCTGCTGTTTGCCATGCACGGG
GCCACCATCCTCGCGGTGGGCCGCTACGGTGGTGAGCGCGAGATCGAACAGATCGTGGAC
CGCGGCACGGCTTCCGAGCGGGCGGCCCTGTTCTGGCGCTGGACCATGGGCTTCAACGCG
ACGATGGAATCCATTCACCGCTGGGCCTGGTGGTTTGCCGTGCTGTGTCCGCTGACCGGC
GGCATCGGCATCCTGCTGACCGGCACCGTGGTGGACAACTGGTACCTCTGGTCCATGAAG
CATGGGGTGGTTCCTTCTTACCCGCAGGTCTTTCCGATCAGCATTGACCCTGCCCTGATG
GGAGGCAAG
>GROS21-1_SAMEA9560405_MAG_00000150-s3976 hypothetical protein # GROS21-1_SAMEA9560405_MAG_00000150 # d__Bacteria;p__Pseudomonadota;c__Gammaproteobacteria;o__Burkholderiales;f__Burkholderiaceae;g__SYFN01;s__SYFN01
ATGGCTGATTATCAAAATTTATTTACGGCAGTTCAGGTCGCAGGTCCCGTGCATCACGGT
ACCGAATTGCACAACGCGACAGTAGAGCGCAGTGGCAAACCTTTCTTACTGCACTTAGCA
GGCCGCATAGGTAATGCGCAGATTGGTCCGATTTATCTTGGCCCACTCGGCATCATGTCG
CTAATGTTTGGAACGCTCGCGTTCAACATCATCGGCTTTAACATGCTGGCCTCAGTTAAT
TGGGATCCGGTGCAGTTTGTGCGCCTGTTGTTCTGGTTAGCGCTGGAACCACCTGCACCC
GGTAATGGTTTGGGACTCGCACCGTTGAACCAAGGCGGCTGGTGGCAGATCACTGGTTTG
TTCTTAACGATTTCTGTTTTGCTGTGGTGGGCGAATGTGTATCGCCGCGCTAAAGCATTA
AAAATGGGTACGCATGTCGCGTGGGCATTTGCTGCTGCGATTTGGTTGTTCTTAGTATTG
GGTTTGTTCCGTCCTGTGTTGATGGGTAGCTGGGGCGAAGCCGTACCGTTCGGTATCTTC
CCGCAAATTATTGATCGCGGTACAGCGACGGAACGAGCAGCTTTATTCTGGCGTTGGACC
ATGGGCTTTAACGCCACGATGGAATCGATACACCGTTGGGCTTGGTGGTTTGCTGTGTTG
TGCCCACTGACCGGTGGCATCGGCATTCTGTTGACCGGCACCGTCGTTGATAACTGGTAT
CTGTGGGCCGTCAAACATGGCGTTGCTCCACCTTATCCGCAGGTGTGGGGTCCAGTGATT
GATCCTGCTACGCTGCAAGGAGCCAAGCCA
>GROS21-1_SAMEA9560405_MAG_00000192-s3977 hypothetical protein # GROS21-1_SAMEA9560405_MAG_00000192 # d__Bacteria;p__Pseudomonadota;c__Gammaproteobacteria;o__Burkholderiales;f__Burkholderiaceae;g__UBA954;s__UBA954
ATGGAATATCAAAATCTATTCACCCAGGTGCGGGCGGTTGCAACGCCTCATCATGGCGTT
GCTCTGCAGGGCCCCGATAACAACGAACGAACCTCTTTTCCCTACTTGGTTCACCTCTTT
GGACGACTGGGTAACGCACAGATTGGGCCCCTATACCTCGGCAGGCTTGGGGTTGTATCT
GCCTTTTGTTTTATTCTGGCGTTCACAATTGTTGGCTTTAATATGTTGGCGCAGGTCAAC
TACGATCCAATCCAGTTTGTGCGGCAGCTTTTCTGGCTTTCCTTGGATCCCCCCTCACCA
GAATATGGGCTTAAACTCGCACCCTTGAGTCAGGGCGGTTGGTGGAATATTGCCGGTTTC
TTTTTAACTGCATCAATCCTTTTCTGGTGGGCTCGTGTCTATCGGCGTGCTCGCGCTCTG
CAGATGGGGACCCATGTGGCATGGGCTTTTGCCGCGGCGATATGGTTATTTCTGGTACTC
GGTCTGATTCGACCCGTATTGATGGGGAGCTGGGCCGAGGCGGTTCCGTTTGGAATTTTT
TCGCACCTCGATTGGACTGCCGCATTCTCTATTCGGTATGGCAATCTGTTTTATAACCCA
TTCCATATGCTATCGATCGTATTTCTATATGGATCTGCATTGTTGTTCGCAATGCATGGA
GCAACAATTCTTGCTGTGAGCCAGTATGGTGGTGATCGCGAGATTGAGCAGATCGTTGAC
CGGGGTAGCGCCTCAGAGCGTGCTGGCTTGTTCTGGCGCTGGACGATGGGGTTTAATGCG
AGTATGGAATCGATCCACCGTTGGGCCTGGTGGTTTGCAGTTCTCTGCCCGCTTACCGGT
GGTATCGGAATTCTGCTAACCGGAACAGTCGTGGATAACTGGTATCTCTGGGGCGTGAAG
CATGGTATCGCACCACCTTACCCGGATATGTGGGGTGCGCCCACAGTCGATCCGCAGACC
CTGCAAGGAGCAAAA
>GROS21-1_SAMEA9560406_MAG_00000094-s3978 hypothetical protein # GROS21-1_SAMEA9560406_MAG_00000094 # d__Bacteria;p__Pseudomonadota;c__Gammaproteobacteria;o__Burkholderiales;f__Burkholderiaceae;g__Limnohabitans;s__
ATGGCTCAATATCAAAATCTTTTCACCTACGTGCAGCCAGTTGGGCCTTTGCACGATGGC
GTGGAATTGCCCCGCGGGGATGACAAAAGGCTAGGCACACCATTTTTGGTGCACCTTCTA
GGCCGTATCGGCAATGCCCAAATCGGCCCTGTTTATCTAGGAACGCTAGGTCTTGCGTCC
TTGATTTTCGGCATCGCTGCGTTCAACATCATTGGCTTCAATATGCTGGCCTCTGTTGAT
TGGAACCCCATTCAGTTTGTGCGTCAGTTGTTTTGGTTGGCGCTGGAACCACCAGCACCT
GCTTACGGTTTGAATATTCCGCCCCTTCAACAAGGCGGATGGTGGCTAATGGCTGGTTTC
ATGCTCACCACGTCCATATTGCTTTGGTGGGCGCGCACTTATCGTCGCGCGCGTCAATTA
GGTTTGGGTACACACGTAGCGTGGGCTTATGCTGCAGCCATCTGGTTGTTTCTTGTGTGT
GGTTTTTTCCGCCCCGTCATGATGGGCAGCTGGTCTGAGGCGGTACCCTTTGGCATATTC
CCCCATCTGGACTGGACGTCAGCCGTTTCTCTGCGCTATGGCAATTTGTTTTACAACCCC
TTCCATGCCCTGTCGATCGTCTTTCTTTATGGATCAGTGCTGCTATTTGCTATGCACGGC
GCCACCATTTTGGCGGTGACGCGATATGGTGGCGAGCGCGAGATTGAACAAATTGTGGAC
CGTGGTACGGCCTCTGAGCGTGCTGGCTTGTTCTGGCGTTGGACCATGGGCTTTAACGCC
ACCATGGAATCTATCCACCGTTGGGCTTGGTGGTTTGCAGTGCTTTGTCCTCTAGTGGGT
GGTATTGGTATTTTGCTCACAGGTACTGTGGTGGATAACTGGTATCTCTGGTCCGTCAAA
CACCATGTTGTGCCAGCGTATCCCTTGGTTAGCCCAGTCGTGGTTGATCCTGCAATTTTG
GGAGTTAAACCA
>GROS21-1_SAMEA9560410_MAG_00000052-s3984 hypothetical protein # GROS21-1_SAMEA9560410_MAG_00000052 # d__Bacteria;p__Pseudomonadota;c__Gammaproteobacteria;o__Steroidobacterales;f__Steroidobacteraceae;g__UBA964;s__
ATGGCTGAATACCAAAATCTTTTCACCCGTGTGCAGGTCGACGCGCCGCATTATCCCGGC
GTGCCGCACGAGCCGCGGGGTATCTGGCAGCGCGGCATCAAGGCGAGCGCCAATTACTGG
CTCGGCAAGGTCGGCGATGCGCAAGTCGGCCCGTTCTATCTCGGGACGACAGGTGTGCTG
TCCATCCTGTTCTTCATCCTCGCCTTCGAGATCATCGGGCTGAACATGCTCGCCTCGGTG
AACTGGAATCCCCTCCAGTTCGTGCGGCAGTTGTTCTGGCTCGCCCTCGAGCCGCCGGCG
CCCGAGTACGGACTGCGACTGCCGCCGCTCGCCCAAGGCGGTTGGTGGCTGATCGCCGGC
TTCTTCCTGACGCTGTCGGTCATCCTCTGGTGGATCCGTACCTACGCCTTGGCGCGCAAG
CTCAAGATGGGGACGCACACCGCCTGGGCGTTCGCTTCGGCCATCTGGCTGTTCCTCGTC
CTCGGCTTCATCCGGCCGGTGATGATGGGCAGCTGGTCCGAGGCGGTGCCTTTCGGCATC
TTCGCCCACCTCGACTGGACGGCCGCGTTCTCGCTGCGCTACGGCAACCTGCTCTACAAC
CCGTTCCATGCGCTCTCGATCGTGTTCCTCTACGGTTCGGTGCTGCTGTTCGCGATGCAC
GCCGGAACGATCATGGCGGTCAGCCGCTACGGCGGCGAGCGTGAGGTCGAGCAGTCGCTC
GACCGCGGCACCGCCTCGGAGCGCGCGGCGCTCTTCTGGCGCTGGACCATGGGGTTCAAC
GCCACGATGGAGTCGGTCCATCGCTGGGCGTGGTGGTTCGCGGTGTTGTGCACGCTCACC
GGCGGCATCGGCATCTTGCTCACCGGCACGGTCGTAGACAACTGGTACCTGTGGGCGGTG
AAGCACGGCGTCGCGCCGTCCTACCCGACCACTTTCGAGGCGTTGCCCGATCCGGCGACG
CTGCAGGGAGGTCCG
>GROS21-1_SAMEA9560411_MAG_00000184-s3986 hypothetical protein # GROS21-1_SAMEA9560411_MAG_00000184 # d__Bacteria;p__Pseudomonadota;c__Gammaproteobacteria;o__Burkholderiales;f__Burkholderiaceae;g__Rhodoferax;s__Rhodoferax
ATGGCCCAATATCAAAATCTGTTTACCTCGGTGCAACCGGTTGGACCGTTGCACGACGGC
GTGCCTCTGCCGCGCGGCGATGACAAGCGCCTAGGCACCCCATTTCTGTTTCACTTGCTC
GGACGCATCGGCAACGCGCAAATCGGCCCGATCTATCTTGGCTCGCTGGGTGTCGCTTCG
CTGATCTTCGGCATCGCGGCCTTCAACATCATCGGCTTTAATATGCTGGCCTCGGTGGAC
TGGAATCCGATCCAGCTACTGCGCCAACTGTTCTGGCTGGCACTGGAGCCGCCAGCGCCG
GCCTATGGTCTGGGCATTCCGCCGCTGGCCCAAGGCGGCTGGTGGTTGATCGTCGGCTTT
ATGCTCACCGTCTCCATCCTGCTATGGTGGGCACGCACCTACCGGCGCGCACGGCAGCTG
GGTTTGGGCACGCACGTGGCATGGGCTTTTGCAGCGGCGATATGGCTGTATCTGGTGTGC
GGATTTTTCCGCCCCATCATGATGGGCAGCTGGGCAGAAGCCGTACCGTTTGGCATCTTC
CCGCACCTCGATTGGGTCTCGGCTCTGTCGCTGCGCTACGGCAATTTGTTTTACAACCCC
TTCCACGCGCTGTCTATCGTGTTCCTGTACGGCTCGGTGCTCTTGTTTGCGATGCACGGC
GCGACGATTTTGGCAGTGACCCGCTACGGCGGTGAGCGCGAGATCGAGCAGATTGTGGAC
CGCGGTACCGCCTCGGAGCGCGCCGGCTTGTTCTGGCGCTGGACCATGGGCTTTAACGCC
ACGATGGAATCTATTCACCGCTGGGCTTGGTGGTTCGCTGTGCTGTGCCCACTGGTCGGT
GGCGTCGGCATCTTGCTGACGGGCACCGTGGTGGACAACTGGTACCTGTGGTCGGTTAAA
CACCATGTCGTACCCACCTACCCGCTGGCCTATCCGGTAGTAATCGATCCGGCACTCCTG
GTAACCAAGCCA
>GROS21-1_SAMEA9560414_MAG_00000134-s3991 hypothetical protein # GROS21-1_SAMEA9560414_MAG_00000134 # d__Bacteria;p__Pseudomonadota;c__Gammaproteobacteria;o__Burkholderiales;f__Burkholderiaceae;g__Polaromonas;s__
ATGGCTGAATATCAAAATCTTTTCACATCGGTGCAGCCCGTAGGGCCTTTGCACAGCGGT
ATTGACTTGCCACGCGGCGACGACAAGCGCACTGGAACACCTTTTTTGGTGCACCTGCTA
GGGCGCATCGGTAACGCACAAATCGGCCCTGTTTACCTGGGCTCTTTGGGTGTTGCTTCC
CTGGTCTTCGGTATCGCTGCTTTCAACATCATTGGATTCAACATGTTGGCTTCTGTCGAC
TGGAATCCTATCCAGTTGCTGCGCCAATTGTTCTGGCTTGCGTTAGAGCCGCCACCTCCG
GCCTACGGTTTGAGCATACCGCCGCTGGCCCAGGGCGGTTGGTGGCTGATTGTGGGCTTC
ATGCTGACCGTCTCCATCTTGTTGTGGTGGGCCCGAACCTACAGGCGCGCCCGACAGCTT
GGTTTGGGAACGCATGTGGCCTGGGCCTTCGCCGCCGCCATATGGCTTTATCTGGTGTGC
GGTTTGTTCCGGCCCATCATGATGGGCAGCTGGTCTGAAGCGGTACCCTTTGGCATCTTC
CCGCATCTCGATTGGGTCTCTGCGCTCTCATTGCGCTACGGTAATTTGTTCTACAACCCA
TTCCATGCGCTGTCGATTGTTTTCCTTTACGGATCGGCACTTTTGTTTGCGATGCACGGA
GCCACGATTTTGGCGGTAGGCCGTTACGGTGGCGAGCGGGAGATTGAGCAAATTGTCGAC
CGCGGAACTGCCTCTGAGCGTGCTGGCTTGTTCTGGCGTTGGACCATGGGCTTTAACGCC
ACCATGGAATCTATCCATCGCTGGGCCTGGTGGTTTGCCGTGCTCTGCCCCCTGGTTGGT
GGCATTGGCATCCTGCTGACGGGCACAGTGGTAGATAACTGGTACCTCTGGTCGGTCAAA
CACCATGTTGTGCCTGCTTATCCGCTGGGCAGTCCGGTTGTTGTAGACCCCGCCATTCTC
GGAGTAAAGCCA
>GROS21-1_SAMEA9560415_MAG_00000150-s3994 hypothetical protein # GROS21-1_SAMEA9560415_MAG_00000150 # d__Bacteria;p__Pseudomonadota;c__Gammaproteobacteria;o__Burkholderiales;f__Burkholderiaceae;g__CAINMN01;s__
ATGGCTGACTATCTCAATTTATTCACCACGGTGCAGGCCAAAGGCCCGGTGCACCACGGC
GAAGCCCTAGGTCCTGGCAACAGTCCACGCACCGGTCATCCCGCGGTCTACTGGATCTTG
GGCAAGATCGGTAACGCTCAAATCGGCACCATTTATTTGGGCGGCTTGGGACTGGCTTCG
CTCATCTGCGGCTTGATTGCTTTCAACATCATCGGCATGAACATGTTGGCCTCGGTCAAT
TACGATCCCGTGCAGTTTGTCCGCCAGTTGTTTTGGCTGGCCCTGGAACCGCCTCCTCCC
GAGTACGGCTTATCGTGGCCGCCATTGAACCAAGGCGGTTGGTTTCTCATTTGTGGCATT
TTCTTAAGCGCTTCGGTGTTGCTGTGGTGGGTGCGTATTTACCGCCGCGCCATACAACTG
GGGCTGGGCACGCATGTGGCGTGGGCTTTTGCGGCTGCCTTGTGGTTAATGTTTGTATTG
GGCTTTTTCCGCCCCATCCTGATGGGCTCTTGGGGTGAGGCCGTGCCTTATGGCATCTTC
CCCCACCTTGACTGGACAGCTGCTTTGTCGATTCGCTATGGCAATCTTTTCTACAACCCC
TTCCATGCCTTAAGCATTGTGTTCTTGTATGGCTCTGTGTTGTTGTTCGCCATGCACGGC
GCCACCATCTTGGCGGTCACCCGTTATGGGGGAGAACGCGAGATCGAGCAAATTGTCGAC
CGCGGTACCGCGTCGGAACGTGCTGGCCTATTTTGGCGTTGGACCATGGGCTTTAACGCA
TCCATGGAATCCATTCACCGCTGGGCTTGGTGGTTTGCGGTTTTGTGTCCCATCACTGGC
GGTATTGGTATTTTGCTGACGGGCACCGTGGTGGACAACTGGTATTTGTGGGCCATCAAA
CACGGTGTGGCACCACCCTATCCCAATGTTTTCCCACCGGTCATCGATCCGGCCCTGAGT
TTGGGAGTCAAACCA
>GROS21-1_SAMEA9560416_MAG_00000125-s3995 hypothetical protein # GROS21-1_SAMEA9560416_MAG_00000125 # d__Bacteria;p__Pseudomonadota;c__Gammaproteobacteria;o__Burkholderiales;f__Burkholderiaceae;g__Polaromonas;s__
ATGGCTGAATATCAAAATCTTTTCACATCGGTGCAGCCCGTAGGGCCTTTGCACAGCGGT
ATTGACTTGCCACGCGGCGACGACAAGCGCACTGGAACACCTTTTTTGGTGCACCTGCTA
GGGCGCATCGGTAACGCACAAATCGGCCCTGTTTACCTGGGCTCTTTGGGTGTTGCTTCC
CTGGTCTTCGGTATCGCTGCTTTCAACATCATTGGATTCAACATGTTGGCTTCTGTCGAC
TGGAATCCTATCCAGTTGCTGCGCCAATTGTTCTGGCTTGCGTTAGAGCCGCCACCTCCG
GCCTACGGTTTGAGCATACCGCCGCTGGCCCAGGGCGGTTGGTGGCTGATTGTGGGCTTC
ATGCTGACCGTCTCCATCTTGTTGTGGTGGGCCCGAACCTACAGGCGCGCCCGACAGCTT
GGTTTGGGAACGCATGTGGCCTGGGCCTTCGCCGCCGCCATATGGCTTTATCTGGTGTGC
GGTTTGTTCCGGCCCATCATGATGGGCAGCTGGTCTGAAGCGGTACCCTTTGGCATCTTT
CCGCATCTCGATTGGGTCTCTGCGCTCTCATTGCGCTACGGTAATTTGTTCTACAACCCA
TTCCATGCGCTGTCGATTGTTTTCCTTTACGGATCGGCACTTTTGTTTGCGATGCACGGA
GCCACGATTTTGGCGGTAGGCCGTTACGGTGGCGAGCGGGAGATTGAGCAAATTGTCGAC
CGCGGAACTGCCTCTGAGCGCGCTGCATTGTTCTGGCGCTGGACCATGGGCTTTAACGCC
ACCATGGAATCTATCCATCGCTGGGCCTGGTGGTTTGCCGTGCTCTGCCCCCTGGTTGGT
GGCATTGGCATCCTGCTGACGGGCACAGTGGTAGATAACTGGTACCTCTGGTCGGTCAAA
CACCATGTTGTGCCTGCTTATCCGCTGGTCGGCCCGGTTGTTGTAGACCCCGCAATTCTC
GGAGTAAAGCCA
>GROS21-1_SAMEA9560417_MAG_00000010-s3996 hypothetical protein # GROS21-1_SAMEA9560417_MAG_00000010 # d__Bacteria;p__Pseudomonadota;c__Alphaproteobacteria;o__Caulobacterales;f__Hyphomonadaceae;g__Hyphomonas;s__
ATGGCTGACTATCAGAATATTTTCACCCAGGTTCAGGTCCGCGGCCACACGGACTACGGC
ATTCCTCAACAGGGCGCCGCAGAACCCCGCTACAACATGACCACGACCAGCTACCTGGCC
GGCAAGATCGGTGACGCCCAGCTTGGGCCCCTCTATCTCGGCTGGTCAGGCGTCGCCTCG
CTGATTTGCGGCTTTATCGCCATCGAGATCATCGGTCTCAACATGTGGGCGAGCGTTGGC
TGGGATCCCATCCGCTTCTTCGGCCAGTTGCCCTGGCTGTCGCTGGATGCCCCTTTGCCC
GAACATGGCCTGAAACTCTTCATGCCCCTGAATGAAGGCGGATGGTGGCTGATGGCAGGC
ATGTTCCTGACCGCTTCCATCCTTCTCTGGTGGGTACGTTCCTACCGCCGCGCCGTCACG
CTCGGCATGGGAACGCACGTCTCCTGGGCCTTTGCCGCCGCCATCTGGCTCTATCTCGTT
CTGGGACTCATCCGTCCCGTGATGATGGGCAGCTGGAACGAGGCCGTGCCCTTCGGCATC
TTCTCCCACCTCGACTGGACGAACAATCTTTCGCTCGTCTACGGAAACTTCTTCTACAAC
CCCTTCCACATGCTCTCGATTGCCTTCCTCTACGGGTCGGCCCTCCTGTTCGCGATGCAC
GGCGCGACGATCCTCGCGGTCGGCCGTTACGGCGGCGAGCGTGAGATAGAGCAGATCACG
GACCGGGGCACGGCGTCCGAACGGGCAGCCCTCTTCTGGCGTTGGACGATGGGCTTCAAC
GCCTCGATGGAATCCATCCACCGTTGGGCCTGGTGGTTCGCCATCCTTTGCCCGATAACC
GGCGGTATCGGTGTGCTTCTCACCGGGACGGTTGTGGACAACTGGTTCCTCTGGGGCGCA
GACAACGGCTTCGCCAGGTTC
>GROS21-1_SAMEA9560417_MAG_00000050-s3999 hypothetical protein # GROS21-1_SAMEA9560417_MAG_00000050 # d__Bacteria;p__Pseudomonadota;c__Gammaproteobacteria;o__Burkholderiales;f__Burkholderiaceae;g__CAINMN01;s__
ATGCAATATCAAAATATTTTCACCACCGTGCAAGCGGTCGGCCCCACACACCACGGTGTT
GAGCTCGGTCATGGCAACAGCCCGCGCACGGGCGAGCCCTTCATCGCCTATTGGTTGGGT
CGCATCGGTAACGCACAACTCGGCCCCATTTATTTGGGTGGCTTGGGCATCGCGTCAATC
ATGTGCGGCATGATCGCCTTTGTGACCATCGGCTTGAACATGTTGGCCTCGGTGCACTGG
GACCCCATCCAATTCGTTCGCCAATTATTTTGGCTGGCACTAGAGCCACCCGCGCCCGTT
TATGGCCTGGGGTTGCCGCCCCTGAATCAAGGCGGATGGTGGTTGTTCGCTGGTTTTTTC
CTCACCGCATCGCTTTTTCTGTGGTGGGCACGCATGTACCGCCGCGCCCGTGAGTTGGGC
TTGGGCTCACACATTCCCTGGGCTTTTGCCGCTGCCATTTGGCTCTATTTGGTGCTGGGC
TTTTTCCGACCCATTCTGATGGGCTCTTGGGGCGAGGCTGTGCCGTTTGGGATCTTCCCG
CACCTTGATTGGACTGCAGCGTTTTCACTGCGCTATGGCAACTTGTTCTACAACCCGTTC
CATGCCTTGTCGATTGTGTTTTTGTATGGCTCGGCCTTGTTGTTTGCGATGCATGGCGCC
ACCATTTTGGCGGTGGGCCGTTACGGCGGCGAACGTGAAATCGAGCAAATCGTCGACCGC
GGTACGGCCTCAGAACGCGCCGGTTTGTTCTGGCGTTGGACCATGGGCTTCAATGCCACG
ATGGAATCCATCCACCGTTGGGCTTGGTGGTTTGCCGTGTTGTGCCCCTTGGCGGGTGGC
ATCGGCATCTTGTTGACCGGGACTGTGGTCGACAACTGGTACCTCTGGGCTGTCAAGCAT
GGCGTGGCACCCCCTTATCCCACCGTGTTCCCTGAAGTGGTGGACCCTGCAACCTTGACA
GGAGTGAAGCCA
>GROS21-1_SAMEA9560417_MAG_00000055-s4000 hypothetical protein # GROS21-1_SAMEA9560417_MAG_00000055 # d__Bacteria;p__Pseudomonadota;c__Gammaproteobacteria;o__Burkholderiales;f__Burkholderiaceae;g__UBA4615;s__
ATGGCTGAATATCAAAATCTGTTCACAACGGTCCAGCCGACCGGCCCGACCCAGTCGGGC
GTCCCGCTGCCCCGTGACGACTGGCAACGCGTCGGCGAGCCCTTTCACGTTCACCTTCTG
GGTCGACTGGGCAATGCCCAGATCGGGCCGGTCTATCTCGGTGGATTGGGCGTGGCGTCG
CTGGTCTTCGGAACGCTGGCATTCAACATCATCGGCTTCAACATGCTGGCCTCGGTCGAC
TGGAATCCCATCCAGCTCGTCCGTCAGCTCTTCTGGCTCGCGCTCGAACCGCCGCCGCCG
AGTTACGGTCTGAGCATCCCGCCGCTGGCTCATGGCGGCTGGTGGCTGATCGTCGGTTTC
ATGCTGACCACCTCCATCCTTCTGTGGTGGGCCCGAACCTATCGGCGGGCACGGCAGCTG
GGACTTGGCACGCATGTGGCCTGGGCCTATGCCGCAGCCATCTGGCTCTATCTGGTCTGC
GGCTTTTTCCGTCCGGTCATGATGGGCAGCTGGTCGGAGGCGGTGCCCTTCGGCATCTTC
CCGCACCTCGACTGGGTGTCCGCCCTGTCGCTGCGCCATGGCAACCTGTTCTACAACCCC
TTCCACGCCCTGTCGATCGTCTTCCTCTACGGCTCGGTGCTGCTGTTTGCGATGCACGGT
GCGACCATCCTGGCAGTCAGCCGTTTCGGCGGCGAACGCGAGATCGAGCAGATCGTCGAT
CGTGGCACCGCATCCGAACGCGCCGGCCTGTTCTGGCGCTGGACGATGGGCTTTAACGCG
ACCATGGAATCGATTCACCGCTGGGCCTGGTGGTTTGCGGTGCTGTGCCCGCTGGTGGGC
GGCATCGGGATCCTGCTGACCGGCCCTGTTGTCGACAACTGGTATCTGTGGTCGGCCAAA
CACGGTGTCGTACCTTCCTACCCCACCAGCTACAAGGTGGTGGTCGATCCGGCACTGCAG
CGTCCGGCCGCACCGGTTGCCAAGGCCGCAGCGGTCGCGCCGGTCGCACCGGTCGCACCG
GCCGTCAAGGCACTCGACGGTACTGCCGCCCGCACGACAACCGGCGCAGTGGTCTATTTC
CCGGTTGCGTCGCCGGCAATCGTCGATGCGCAGGCCGCGGTTATCAAGGAACTCGCCGCC
GAACTGGCCACCAAGCCCGACCTCAAGGTCAGCATCTCCGGCTACCACTCGGCCACCGGC
GACAAGGCCATGAACGAGGAACTGTCCAAGAAGCGGGCGTTCGCGGTTCGCGACGCGCTG
GTCGGTGCAGGCATCGCCGAAGACCGCCTGGTCCTCGAGAAGCCGATTCAAACAGAAGCG
AATCTCGCTGGTGAAGACGCCTCTGCGCGTCGTGTCGAGATCAATACGATGGGAGCAAGA
>GROS21-1_SAMEA9560417_MAG_00000099-s4011 hypothetical protein # GROS21-1_SAMEA9560417_MAG_00000099 # d__Bacteria;p__Pseudomonadota;c__Gammaproteobacteria;o__Burkholderiales;f__Burkholderiaceae;g__SYFN01;s__
ATGGCTGACTATCAAAATCTTTTTACGACCGTGCAAGTTGCCGGCCCCGTGCATCACGGG
GTTGAACTGCACGATTCGCTGAGCCCGCGCACGGGCAAACCTTTCCTGCTGCATCTCGCG
GGGCGCCTCGGCAATGCGCAGATCGGTCCGATTTATCTGGGCGGACTGGGCATCATGTCG
CTGATGTTCGGCCTTGCCGCGTTCACGATCATTGGCATGAACATGCTGGCTTCGGTGAAC
TGGGATCCGATTCAATTCATTCGTCAGTTGTTCTGGCTGGCGCTGGAGCCACCGGCACCG
GGTAATGGTCTCGGTCTGGCACCGCTGAATCAGGGTGGCTGGTGGCAGATCGCCGGTCTC
TCTCTGACGATCTCGATTCTTCTGTGGTGGGCGAATGTGTATCGCCGCGCACGCGCACTT
AAAATGGGCACACACATCGCTTGGGCTTTTGCTGCAGCGATCTGGTTGTTCCTTGTGCTG
GGTCTGTTCCGTCCGGTGCTGATGGGCTCCTGGGGTGAGGCGGTACCGTTTGGTATCTTC
CCGCACCTCGATTGGACGGCAGCGTTCTCTCTGCGCTACGGCAATCTGTTCTACAACCCT
TTCCATGCGCTCTCGATTGCTTTCTTGTATGGCTCGGCACTGCTGTTTGCCATGCATGGC
GCAACAATTCTGGCGGTGGGACGTTACGGCGGCGAGCGCGAGATCGAACAGATCATCGAT
CGCGGTACCGCGACTGAACGCGCCGCGTTGTTCTGGCGCTGGACCATGGGCTTCAACGCG
ACGATGGAATCCATTCACCGCTGGGCATGGTGGTTTGCGGTGCTGTGCCCTCTTACGGGC
GGCATCGGCATCCTTCTGACAGGTACTGTGGTTGATAACTGGTATCTGTGGGCAGTCAAA
CACGGCGTCGCGCCACCCTATCCGCAGGTGTGGGGTCCTGTCATTGATCCGGCCACGCTG
CAGGGAGTAAAACCA
>GROS21-1_SAMEA9560417_MAG_00000134-s4012 hypothetical protein # GROS21-1_SAMEA9560417_MAG_00000134 # d__Bacteria;p__Pseudomonadota;c__Gammaproteobacteria;o__Burkholderiales;f__Burkholderiaceae;g__CAINMN01;s__
ATGGCTGACTATCTGAATCTTTTTACCACCGTGCAGGCCAGCGGGCCTGTACACCACGGC
GAGGCCTTAGGCCCAGGCAACAGTCCACGTACCGGTCACCCTGCCATTTATTGGATCTTG
GGCAAGATTGGTAACGCGCAGCTTGGCCCCATTTACTTGGGGGGCTTAGGGCTGGCTTCG
TTGATCTGCGGCTTGATCGCTTTCAACATCATTGGCATGAACATGCTGGCGTCGGTGAAC
TACGACCCGATTCAGTTCGTGCGCCAGTTGTTCTGGCTGGCGCTGGAACCTCCCCCCCCG
GAGTACGGCTTATCGTTGCCGCCGCTCAATCAAGGCGGCTGGTTTCTGATTAGTGGCATG
TTCTTAAGCGCCTCGGTACTGTTGTGGTGGGTACGTATGTACCGCCGAGCCACACAGCTG
GGCTTGGGAACCCATGTCGCTTGGGCTTTTGCCGCTGCCTTGTGGCTGTTTTTTGTCTTG
GGCTTTTTCCGTCCCATCTTGATGGGTTCATGGGGTGAGGCCGTGCCTTATGGCATCTTC
CCGCACCTAGACTGGACGGCTGCTTTGTCCATTCGCTATGGCAATCTCTTCTACAACCCC
TTCCATGCCTTGAGCATTGTCTTCTTGTACGGCTCTGTGTTGCTGTTTGCAATGCACGGT
GCCACCATCTTGGCGGTCACGCGTTTTGGTGGCGAGCGGGAGATTGAACAAATCGTCGAC
CGTGGCACCGCTTCTGAGCGTGCTGCATTGTTCTGGCGCTGGACCATGGGCTTTAACGCC
ACCATGGAGTCCATCCATCGCTGGGCTTGGTGGTTTGCGGTTTTGTGTCCCATCACCGGC
GGCATCGGAATTTTGTTGACGGGTACGGTGGTGGACAACTGGTATTTGTGGGCCATCAAA
CACGGTGTTGCACCACCCTATCCCAATGTTTTTCCTCCGGTGATTGATCCAGCCCTGAGT
TTGGGAGTTAAACCA
>GROS21-1_SAMEA9560419_MAG_00000090-s4013 hypothetical protein # GROS21-1_SAMEA9560419_MAG_00000090 # d__Bacteria;p__Pseudomonadota;c__Gammaproteobacteria;o__Steroidobacterales;f__Steroidobacteraceae;g__UBA964;s__
ATGGCTGAATACCAAAATCTTTTCACCCGTGTGCAGGTCGACGCGCCGCATTATCCCGGC
GTGCCGCACGAGCCGCGGGGTATCTGGCAGCGCGGCATCAAGGCGAGCGCCAACTACTGG
CTCGGCAAGGTCGGCGATGCGCAAGTCGGCCCGTTCTATCTCGGGACGACGGGTGTGCTG
TCCATCCTGTTCTTCATCCTCGCCTTCGAGATCATCGGGCTGAACATGCTCGCCTCGGTG
AACTGGAATCCCCTCCAGTTCGTGCGGCAGTTGTTCTGGCTCGCCCTCGAGCCGCCGGCG
CCCGAGTACGGACTGCGACTGCCGCCGCTGGCCCAAGGCGGTTGGTGGCTGATCGCCGGC
TTCTTCCTGACGCTATCGGTCATCCTCTGGTGGATCCGTACCTACGCCTTGGCGCGCAAG
CTCAAGATGGGGACGCACACCGCCTGGGCGTTCGCTTCGGCGATCTGGCTGTTCCTCGTG
CTCGGCTTCATCCGGCCGGTGATGATGGGCAGCTGGTCCGAGGCCGTGCCCTTCGGCATC
TTCGCCCACCTCGACTGGACGGCTGCGTTCTCGCTGCGTTATGGCAACCTGCTCTACAAC
CCGTTCCACGCGCTCTCGATCGTGTTCCTCTATGGTTCGGTGTTGCTGTTCGCGATGCAC
GCCGGAACGATCATGGCGGTCAGCCGCTTCGGCGGCGAGCGTGAAGTCGAGCAGTCGCTC
GATCGCGGCACCGCCTCGGAGCGTGCGGCGCTCTTCTGGCGCTGGACCATGGGGTTCAAC
GCCACGATGGAGTCGGTCCATCGTTGGGCGTGGTGGTTCGCGGTGTTGTGCACGCTGACC
GGCGGCATCGGCATCTTGCTCACCGGCACTGTCGTCGACAACTGGTACCTGTGGGCGGTG
AAGCACGGCGTGGCGCCGTCCTACCCGACCACTTTCGAGGCGTTGCCCGATCCGGCGACG
CTGCAGGGAGGTCCG
>GROS21-1_SAMEA9560419_MAG_00000129-s4014 hypothetical protein # GROS21-1_SAMEA9560419_MAG_00000129 # d__Bacteria;p__Chloroflexota;c__Chloroflexia;o__Chloroflexales;f__Roseiflexaceae;g__CAIQIY01;s__
TTGGGTGTCGTCTTCTATCTGTACCAGGCGATCGCGATCGAGGGGGTGTGGAATCTGCTC
GCCGCGCGCATCGAGACGCCGCCGCTGAGCGTGGGCCTGGGCCTGGCACCATCCGCCGAG
CAGGGGTTGTTCTGGCAGCTGACGATGATCAGCGCCACCATCGCCTTCCTCGGCTGGCTA
TGGCGGCAGATCGACATCAGCCTGAAGCTCGACATGGGGCTGGAGGTGCCGATCGCATTC
GGCGCGGTGGTATCATCGTGGATCACGCTGCAGTGGCTGCGGCCGATCGCGATGGGGGCG
TGGGGCCATGGTTTCCCGCTCGGCATCACCCATCACCTCGACTGGATCAGCAACATCGGC
TACCAGTACTATAACTTCTTCTACAACCCGTTCCACGCCATCGGCATCTCGCTGCTGTTC
GCCTCGACGCTGTTTCTCGCGATGCACGGCTCGGCGGTGCTGAGCGAGGCACGGCGGGCG
GTCAGCGAAGAGAACATCCACGTCTTCTGGCGCAACATCATCGGCTACAGCATCGGCGAG
ATCGGCATTCACCGCGTCGCATTCTGGACGGGCGCGGCATCGGTGCTGTTCGCCAATGTG
TGTATTTACCTGTCGGGAACCTACGTACGCGACTGGAACGCGTTCTGGGGGTTCTGGGAC
CGGATGCCGATCTGGAGTGCCTACGGCGCCGGCTTCATCCTGATCGGGATCGGGCTGGTC
TTCTCGCGGCGTGACCGCACCGAGCCAGTCGATCTCGACGCTGCCGCCAACGGTCGCGGC
CTCGAGGGCAACATCGGCCAGCCGATCTACGTCGGCGTGATGGACCGCATGTTCGGCAGC
GGGCAGGTGCTGCCGTTGTTCCTGGGCGTGTGGGGCGCGGCCTCGATGGTGTTTTTCGGC
ATCACCAGCGCGATCATCCTCAGCGAATACCTGTACCTGTCGGGCTACAACGGCATCGTG
TTCCTGCGCGAATTCTGGAACCTGGCGGTGATGCCGCCGGTGAGCGACTTCGGCATGAGC
TGGAACGTGCCGTGGCACCAGGGCGGTGCATGGCTGGCGGCGACGCTGTTCCTGCACCTG
ACCGTGATCACCTGGTGGGTGCGGCTGTACACCAGGGCGCGCAGGACCGGCGTCGGCACC
CAGCTGGCGTGGGGCTTCACCGCGGCGCTGGCGCTGTACTTCAGCATCTACCTGATCCGG
CCGATGCTCATCGGCAACTGGTCCGAGGCGCCGGGGCACGGATGGCGTGCCATCCTCGAC
TGGACCAACTACGTGAGCATCCAGACGGGGAACTTCTACTATAATCCGCTCCACATGGTA
TCGATCTTCTTCCTGCTCGGCTCGGTGCTGTTGCTGGCGATGCACGGCTCGACGATCGTC
GCGACATCGAAGTGGCGCTCGGAGATGGAGCTGACCGAGATGGAAGCCGAGGGGCCCGGG
ACGCACCGTGCGCAGCTGTTCTGGCGCTGGGTGATGGGCTTCAACGCGAACTCGTACAAC
ATCCACCTGTGGGCCTGGTGGTTCGCCGCGCTGTGTGGCTTCACCGGAGCACTCGGCCTG
CTGCTGAGCGGAACGCTCGTCAACGACTGGTACGAGTGGGCGCAGTCGGTCGGAATCGTG
GCACGCATGGACGGCGCCGACTGGACACAGTACGTGTTCCGC
>GROS21-1_SAMEA9560419_MAG_00000130-s4015 hypothetical protein # GROS21-1_SAMEA9560419_MAG_00000130 # d__Bacteria;p__Pseudomonadota;c__Gammaproteobacteria;o__Burkholderiales;f__Burkholderiaceae;g__Polynucleobacter;s__Polynucleobacter
ATGGATTATCAAAATCTATTCACCCAAACACAGGTCACAGGGCCAATTAGCCGTGGCGTA
CCAATTAATAGCTATGATCAAAGAGAGCGCACCCAAGGCGTCAGTTTTTCTAGCCTGCTA
GGGAAGATTGGTAATGCGCAACTTGGCCCAATCTATTTGGGGCGTTTAGGCGTTGCCTCA
TTAGCGTTTGGGATGGCGGCATTTTTTATTATTGGCATGAATATGCTAGCGCAAGTGGAC
TGGAATCCCATTCAGTTTATTCGCCAATTATTTTGGTTATCGCTCGATGCTCCTGCGCCG
AAGTATGGCTTAGGTTTGGCGCCACTCAATGAGGGTGGTTGGTGGAATATAGCTGGACTA
TTTAGTACGATTGCAATCTTATTATGGTGGTTTAGAACCTACCGTCGAGCTTTAGCACTG
GGGATGGGGACGCATGTCTCTTGGGCGTTTGCATCGGCTATTTGGTTATTTTTAGTACTT
GGATTATTTCGTCCTGTTTTAATGGGTAGTTGGAGCGAGGCAGTACCTTTTGGAATTTTT
TCACACTTGGACTGGACAGCGGCATTATCCATTCGTTACGGCAACTTGTTTTACAACCCG
TTTCACATGTTATCGATTTTCTTTTTGTACGGTTCTGTATTGCTCTTTGCGATGCATGGC
GCAACGATTTTAGCGGTCAGTCGGTATGGTGGTGAGCGCGAAATTGAGCAAATCGTTGAT
CGTGGTACGGCATCTGAACGAGCAGCTTTGTTTTGGCGTTGGACGATGGGTTTTAACGCT
ACGATGGAATCGATTCACCGTTGGGCTTGGTGGTTTGCAGTGTTAACACCGATATCAGGT
GGGATTGGTATTCTCTTAACCGGCACAGTTGTTGACAACTGGTATTTATGGGCGATGCAT
CATGGTATGGTGCCGGCTTATCCAGTTACGAATGTGATTGATCCATCTCTTGCAACACCA
GCTGTTTCTGCACCATTACAAGGAGCTAAA
>GROS21-1_SAMEA9560420_MAG_00000184-s4016 hypothetical protein # GROS21-1_SAMEA9560420_MAG_00000184 # d__Bacteria;p__Chloroflexota;c__Chloroflexia;o__Chloroflexales;f__Roseiflexaceae;g__CAIQIY01;s__
ATGTCTGATGTGCCACGCGAATTTGTGCTATTGCCTGACGGCGACGTGCGGCCGGCCTCC
TCAGCAGGCGTGGTGGCCTCGGGGGCGCGGGCAGCACAGGTACCCTTCTCGGCCGTGGAG
GAGTACTACAAGCGGCCAGGCGGCACACTCACCGCACGAGTTCTGGGGTTCGAACCACTG
GATGTCTGGTTCGGACGGTTCTATGTCGGCCTCAGCGGCGCCGTCGCGGGGGTCGGCATC
TTTTTGGGTGTCGTCTTCTATCTGTACCAGGCGATCGCGATCGAGGGGGTGTGGAATCTG
CTCGCCGCGCGCATCGAGACGCCGCCGCTGAGCGTGGGCCTGGGCCTGGCACCATCCGCC
GAGCAGGGGTTGTTCTGGCAGCTGACGATGATCAGCGCCACCATCGCCTTCCTCGGCTGG
CTATGGCGGCAGATCGACATCAGCCTGAAGCTCGACATGGGGCTGGAGGTGCCGATCGCA
TTCGGCGCGGTGGTATCATCGTGGATCACGCTGCAGTGGCTGCGGCCGATCGCGATGGGG
GCGTGGGGCCATGGTTTCCCGCTCGGCATCACCCATCACCTCGACTGGATCAGCAACATC
GGCTACCAGTACTATAACTTCTTCTACAACCCGTTCCACGCCATCGGCATCTCGCTGCTG
TTCGCCTCGACGCTGTTTCTCGCGATGCACGGCTCGGCGGTGCTGAGCGAGGCACGGCGG
GCGGTCAGCGAAGAGAACATCCACGTCTTCTGGCGCAACATCATCGGCTACAGCATCGGC
GAGATCGGCATTCACCGCGTCGCATTCTGGACGGGCGCGGCATCGGTGCTGTTCGCCAAT
GTGTGTATTTACCTGTCGGGAACCTACGTACGCGACTGGAACGCGTTCTGGGGGTTCTGG
GACCGGATGCCGATCTGGAGTGCCTACGGCGCCGGCTTCATCCTGATCGGGATCGGGCTG
GTCTTCTCGCGGCGTGACCGCACCGAGCCAGTCGATCTCGACGCTGCCGCCAACGGTCGC
GGCCTCGAGGGCAACATCGGCCAGCCGATCTACGTCGGCGTGATGGACCGCATGTTCGGC
AGCGGGCAGGTGCTGCCGTTGTTCCTGGGCGTGTGGGGCGCGGCCTCGATGGTGTTTTTC
GGCATCACCAGCGCGATCATCCTCAGCGAATACCTGTACCTGTCGGGCTACAACGGCATC
GTGTTCCTGCGCGAATTCTGGAACCTGGCGGTGATGCCGCCGGTGAGCGACTTCGGCATG
AGCTGGAACGTGCCGTGGCACCAGGGCGGTGCATGGCTGGCGGCGACGCTGTTCCTGCAC
CTGACCGTGATCACCTGGTGGGTGCGGCTGTACACCAGGGCGCGCAGGACCGGCGTCGGC
ACCCAGCTGGCGTGGGGCTTCACCGCGGCGCTGGCGCTGTACTTCAGCATCTACCTGATC
CGGCCGATGCTCATCGGCAACTGGTCCGAGGCGCCGGGGCACGGATGGCGTGCCATCCTC
GACTGGACCAACTACGTGAGCATCCAGACGGGGAACTTCTACTATAATCCGCTCCACATG
GTATCGATCTTCTTCCTGCTCGGCTCGGTGCTGTTGCTGGCGATGCACGGCTCGACGATC
GTCGCGACATCGAAGTGGCGCTCGGAGATGGAGCTGACCGAGATGGAAGCCGAGGGGCCC
GGGACGCACCGTGCGCAGCTGTTCTGGCGCTGGGTGATGGGCTTCAACGCGAACTCGTAC
AACATCCACCTGTGGGCCTGGTGGTTCGCCGCGCTGTGTGGCTTCACCGGAGCACTCGGC
CTGCTGCTGAGCGGAACGCTCGTCAACGACTGGTACGAGTGGGCGCAGTCGGTCGGAATC
GTGGCACGCATGGACGGCGCCGACTGGACACAGTACGTGTTCCGC
>GROS21-1_SAMEA9560422_MAG_00000053-s4021 hypothetical protein # GROS21-1_SAMEA9560422_MAG_00000053 # d__Bacteria;p__Pseudomonadota;c__Gammaproteobacteria;o__Burkholderiales;f__Burkholderiaceae;g__SYFN01;s__
ATGGCTGAATACCAAAATTTGTTTACGACCGTGCAGGTCACCGGACCGATTCATCACGGC
CCGGAGCTGCCGCATGGAGACAGCCCGCGCACCGGTGAGACGCCCATGATCGTGCATCTG
CTGGGGCGACTGGGCAATGCGCAAATCGGCCCGATCTATCTCGGCGGCTTAGGCTTGGCT
TCGCTGATTTTGGGCACACTGGCCTTCAATATCATCGGCCTCAATATGCTCGCGTCGGTG
AATTGGGATCCGGTGCAGTTTGTGCGGCAGTTATTTTGGCTGGCCCTAGAGCCGCCGTCG
CCGGCGCATGGTCTCGGCTTCGCGCCGCTTAATCAGGGTGGCTGGTGGCAGATTGCCGGC
TTATTTTTGACGGCCTCCATGTTGTTCTGGTGGGCGCGCGTGTATCGCCGCGCACGTCAG
CTTGGTATGGGTACGCATGTGGCATGGGCCTTTGCTGCGGCCATCTGGCTCTTTCTTGTG
CTGGGTCTGATTCGTCCGGTGCTCATGGGCACCTGGGGCGAGTCGGTTCCGTTTGGTATC
TTCCCCCATCTTGATTGGACCGCCGCGTTTTCTCTGCGCTACGGCAATCTGTTTTACAAC
CCCTTCCATGCGCTCTCGATTGCGTTGTTGTATGGCTCGGTGCTGCTCTTTGCGATGCAC
GGCGCGACCATTTTGGCGGTGGGCCGGTATGGCGGCGAACGCGAGATCGAGCAAATCGTC
GATCGCGGTACCGCCTCGGAGCGTGCTGCTTTGTTCTGGCGCTGGACGATGGGCTTTAAC
GCCACCATGGAATCAATTCATCGCTGGGCCTGGTGGTTTGCGGTGCTGTGCCCGCTCGTG
GGCGGCATCGGTATTCTTCTGACAGGTACCGTGGTCGACAACTGGTATCTGTGGGCAATC
AAGCACGGCGTTGCGCCACCTTATCCGCCGGTGTTCGATCCCGTCATCGATCCCGCCACC
CTGCAGGGGGCCAAGCCA
>GROS21-1_SAMEA9560422_MAG_00000240-s4022 hypothetical protein # GROS21-1_SAMEA9560422_MAG_00000240 # d__Bacteria;p__Gemmatimonadota;c__Gemmatimonadetes;o__Gemmatimonadales;f__Gemmatimonadaceae;g__Gemmatimonas;s__Gemmatimonas
ATGCTTGAGTACCAGAATCTCTTCACGCGCGTCCAAGTCCGTACCGTTCCCGAGGCGGGT
ATCCCGATCGAGGATTCGCCGGGCGGACGCGTGGGTACAGGGGCCTTCTCGTATCTCGCC
GGCAAGTTTGGCGACGCGCAGATCGGCCCGATCTATCTTGGAACCGCCGGCACGTTCTCG
CTGCTCTTCGGATTCCTCGCCTTCGAGATCATCGGCCTGAACATGTGGGCCTCCGTGGGC
TGGGATCCCGTCGAATTCATTCGACAACTGCCTTGGCTGGCCCTCGAACCGCCGCCACCA
CAGTACGGACTGCACATTCCGCCGCTGCAGCAAGGCGGCTGGTATCTGATGGCCGGGTTC
TTCTTGACGGTCAGCATTCTGCTCTGGTGGCTGCGCGTGTACCGTCGGGCCACGGCGTTG
AACATGGGTACGCACCTGCCTTGGGCGTTCGCCTCGGCGATCTTCCTGTACTCCGCGTTC
TTCTTCCAGCCGCTGTTGGTTGGCAGCTGGAGTGAGATGGTGCCCTTCGGCATCTTCCCG
CACCTCGACTGGACATCGGCTTTTTCGATTCGCTACGGGAACCTGTACTACAATCCGTTC
CACGCGCTCTCGATCGTCTTCTTGTACGGCAGCGCGGTGCTCTTCGCCATGCACGGCGCG
ACCATCCTGGCGGTGGCCCGTCTCGGCGGTGAACGCGAGATCGAGCAGATCACCGATCGT
GGCACGGCCGCCGAACGCTCCATGCTGTTCTGGCGCTGGACGATGGGTTTCAACGCGACG
ATGGAGTCGATCCATCGGTGGTCCTGGTGGTTCGCTGTGCTCACCACGTTTACCGGCGGT
ATCGGTATCCTGCTCACGGGCACCGTGGTGGACAACTGGTATCTCTGGGGTGTCAAACAC
GGTCTGGTATCGCCCTATCCGGCGCAAAACACCCTCACGGCCGAACAGCAGGAATTGCTG
CGTGGCCGGTATCAGGGAACCGCACCGGACTCGTTCCCCACGTACGTGGCGCCGCAACCC
GCGATGATGCTCGACTCGACGGCCCTGATGACGCCAGCGGATTCCCTGCCGGCGGATTCG
GCCCGAGTTGACTCCCTCGCGACGCCGGCGGCAGCCGGTCCCGCTGCCGCGAAGTCGCCC
GCCACTCCGGCTGGAGGAAAGTCACCG
>GROS21-1_SAMEA9560423_MAG_00000077-s4023 hypothetical protein # GROS21-1_SAMEA9560423_MAG_00000077 # d__Bacteria;p__Pseudomonadota;c__Gammaproteobacteria;o__Burkholderiales;f__Burkholderiaceae;g__Polaromonas;s__
TTGGCATCGCTGTTATTTGGCACGCTGGCCTTCAACATCATTGGCTTCAATATGTTGGCC
CAAGTGGACTGGAATCCATTGCAAATGATTCGCCAGCTGTTTTGGTTGGCGCTTGACCCG
CCAGCGCCCAAATACGGTTTGAGTATTGCGCCACTCAATGACGGGGGTTGGTGGAATATT
GCGGGATTGTTTCTGACCGTGTCACTGATTTTGTGGTGGGCTCGCATGTACCGCCGCGCT
CGTCAGCTCGGCTTGGGCACACATGTGGCTTGGGCATTTGCTGCTGCCATCTGGCTTTAT
TTGGTCGTCGGATTTTTCCGCCCTGTGCTGATGGGCAGCTGGTCTGAATCGGTGCCCTTC
GGTATCTTTCCGCACCTGGACTGGACCGCCGCCTTGTCCTTGCGTTATGGCAACCTTTTT
TATAACCCGTTCCATGCGCTGTCGATTGTGTTTTTGTATGGCTCTGTCTTGCTGTTTGCC
ATGCACGGCGCCACCATTTTGGCGGTAGGCCGTTACGGTGGTGAGCGTGAGATTGAGCAG
ATCATTGACCGCGGTACCGCATCGGAGCGCGCCGGCCTGTTCTGGCGCTGGACCATGGGG
TTCAACGCATCGATGGAGTCTATTCACAGGTGGGCCTGGTGGTTTGCAGTGCTCTGTCCG
CTGGTAGGTGGTATCGGGATCTTGCTCACCGGCACGGTGGTTGACAACTGGTACCTGTGG
TCTGTTAAACACAATGTGGTGCCAAGTTACCCCGCCATGTGGGTGCCCACCATTGACCCA
GCTTTGATTGGAGTAAAACCA
>GROS21-1_SAMEA9560423_MAG_00000115-s4024 hypothetical protein # GROS21-1_SAMEA9560423_MAG_00000115 # d__Bacteria;p__Pseudomonadota;c__Alphaproteobacteria;o__Sphingomonadales;f__Sphingomonadaceae;g__Sandarakinorhabdus;s__Sandarakinorhabdus
ATGGCATATCAAAACATCTTCACGCAGGTACAGCTCCGTGGTGAGCTGGAAGCCGGCGTT
CCGCTTGGTCCTCACAACGATGAGCGCTTTGGTCCGTTCGGCACGTCGTGGCTGATGGGC
AAGCTGGGCGGTGCCCAGCTTGGACCCGTCTACCTCGGCAAGCTCGGCATCGCCTCGCTG
CTGAGTGGCTTCATCGCCATCGAGATCATGGGTCTCAACATGGCGGCATCGGTGAACTGG
GATCCGATCCAGTTCGTGCGCCAGTTCTTCTGGCTCGCGCTTGAACCGCCGGCCGCCAAA
TATGGCTTCACCGTTGGCGTGCCGTTGAACGAAGGCGGCTGGTGGATTGCCGCCGGCTTC
TTCCTCACGGCGTCCATCTTGCTGTGGTGGGCCCGCACCTATGTGCGCGCCAAGGAACTG
GGCATGGGCACGCACGTGGCCTGGGCCTTCGGCTCGGCGATCTGGCTCTACCTCGTGCTC
GGCTTCATCCGCCCGATGATGATGGGCAGCTGGGCCGAAGCGGTGCCGTTCGGCATCTTC
CCGCACCTGGATTGGACCGCGGCCTTCTCGATCCGCTACGGTAATCTGTTCTACAATCCG
TTCCACGCGCTCAGCATCGCCTTCCTTTATGGATCGACCCTGCTGTTCGCCATGCACGGC
GCGACCATCCTCGCGGTGGGCCGTTATGGCGGCGAACGCGAAATCGAACAGATCACCGAT
CGCGGTACTGCCTCTGAACGTGCAGCGCTGTTCTGGCGCTGGACCAGGGGCTGGAACGCC
ACGATGGAATCCATCCACCGTTGGGCTTGGTGGTTTGCAGTGCTGACGACGCTCACGGGC
GGCATCGGCATCCTGCTCACCGGCACGGTTGTCGACAACTGGTTCCTGTGGGCCGTCGAT
CACGGCTTTGCCCGCGAATATCCGGCCACCGGTGTCGTTGATCCCGCCACCCTTCCGGGA
GCACCGCAA
>GROS21-1_SAMEA9560423_MAG_00000130-s4025 hypothetical protein # GROS21-1_SAMEA9560423_MAG_00000130 # d__Bacteria;p__Pseudomonadota;c__Gammaproteobacteria;o__Burkholderiales;f__Burkholderiaceae;g__CAINMN01;s__
ATGGCTGACTATCTGAATCTTTTCACCACCGTACAGGCCAGTGGGCCTGTGCATCACGGC
GTGGGCTTGGGCCCAGGCAACAGTCCGCGTACCGGTCACCCCGCCCTCGTTTGGATTTTG
GGCAAGATCGGTAATGCGCAAATCGGACCCATTTACTTAGGCGGTTTGGGTTTGGCTTCC
TTGATTTGCGGCTTGATCGCCTTCAACATCATTGGTATGAACATGTTGGCATCGGTGAAT
TACGACCCGATCCAGTTTGTGCGCCAGTTATTCTGGTTGGCGCTTGAGCCACCTCCCCCG
CAGTATGGCTTGTCATGGCCGCCCTTGAACCAAGGCGGCTGGTTCCTCATTTGCGGTATT
TTCTTAAGCGCTTCGGTGTTGCTGTGGTGGGTGCGAATTTACCGCCGCGCCATACAACTG
GGCCTGGGTACGCATGTGGCTTGGGCTTTTGCAGCGGCTTTATGGCTGATGTTTGTCTTG
GGCTTTTTCCGTCCCATCCTGATGGGCTCTTGGGGTGAGGCCGTGCCTTATGGCATCTTC
CCGCACCTCGATTGGACGGCTGCCTTGTCCATTCGCTACGGCAACCTCTTCTACAACCCC
TTCCATGCCTTAAGCATTGTGTTTTTGTATGGCTCGGTGTTGTTGTTTGCGATGCACGGT
GCCACCATTTTGGCAGTGACCCGTTTTGGGGGTGAACGCGAGATCGAGCAAATTGTCGAC
CGCGGTACCGCCTCTGAACGTGCAGCCCTGTTTTGGCGCTGGACCATGGGCTTTAACGCC
ACCATGGAATCCATCCATCGCTGGGCATGGTGGTTTGCGGTTTTGTGTCCCATCACTGGC
GGCATCGGTATCTTGCTGACGGGCACCGTGGTGGACAACTGGTATTTGTGGGCAATCAAA
CACGGTGTTGCGCCCCCTTATCCCAATGTATTTCCGCTGGTCATCGATCCAGCACTGAGT
TTGGGAGTTAAACCA
>GROS21-1_SAMEA9560423_MAG_00000173-s4027 hypothetical protein # GROS21-1_SAMEA9560423_MAG_00000173 # d__Bacteria;p__Pseudomonadota;c__Alphaproteobacteria;o__Rhizobiales;f__Aestuariivirgaceae;g__Aestuariivirga;s__
ATGATGATGATCGAATACCAGAATATCTTCACCCGCGTTCAGGTTCACGGACCAGACGAT
CTGGGCGTGCCCATGAAGCCCGGCAACTGGCCGCGCGAAAAGGGCATCACCACCAACTAC
CTGCTCGGCATCATCGGCGACGCGCAGCTGGGCCCCATCTATCTCGGCGGGCTGGGCATC
ATGTCCCTGCTCTGCGGCTTCATCGCCATCGAGATCATCGGGCTCAACATGCTGGCCTCG
GTGAACTGGAACCCGATCCAGTTCGTCAGGCACTTATTCTGGCTCGGACTCGAGCCGCCG
CCGGCCAAGTATGGCCTGTCGCTGGCGCCCCTGCGCGAAGGCGGCTGGTGGCAGATGGCG
GGCTTCTTCCTCACCGCTTCCATCCTGCTGTGGTGGCTCAGGACATACCGCCGCGCCCGC
GCACTCGGCATGGGAACCCACATCGCCTGGGCCTTCGCCGCGGCGATCTGGCTCTACCTG
GTGCTGGGCTTCATCCGGCCGCTGCTGATGGGCAGCTTCGAGGAGGCCGTGCCCTTCGGC
ATCTTCCCCCACCTCGACTGGACGGCGGCCTTCTCGATCCGCTACGGCAACCTCTTCTAC
AACCCCTTCCACATGCTCTCGATCGCCTTCCTCTACGGCTCAGCGCTGCTGTTCGCCATG
CATGGCGCCACCATCCTCGCCGTCTCGCGGCTGGGCGGTGAGCGCGAGATCGAGCAGATC
ATCGACCGCGGCACGGCCTCTGAGCGCGCCGCCCTGTTCTGGCGCTGGACCATGGGTTTC
AACGCCACGATGGAGTCGATCCACCGCTGGGCGTGGTGGTTCGCGGTGCTGTGCCCGCTC
GTCGGCGGCATCGGCATCCTGCTCACCGGCACGGTGGTGGACAACTGGTACCTGTGGGGC
GTGAAGCACGGGGTCACGCCCATGTATCCGCTCGACCTGACGGCGCCCGTCATCGACCCG
GCGACGGCGCAA
>GROS21-1_SAMEA9560426_MAG_00000027-s4028 hypothetical protein # GROS21-1_SAMEA9560426_MAG_00000027 # d__Bacteria;p__Pseudomonadota;c__Alphaproteobacteria;o__Rhodobacterales;f__Rhodobacteraceae;g__CYK-10;s__
ATGGCTGAGTATCAGAACATATTCACCCAAGTTCAGGTGCGTGCGCAGCCTGAAATGGGT
ATGGTCGAGGATGTCGAGGTTGGCAACCGCACGAAAAGCGCCAGCTTCTCGACACTGGCG
GGCTGGTTCGGGAACGCACAGTTGGGGCCGATCTATCTGGGCACCTTCGGCGTGATCTCG
GTCGCGACTGGTGCGATCTGGTTCATGCTGTGCGGGGCCTGGTTCTGGCACGTGGCCGGA
TACAACCCGGGTGTGTTCATGCGCGATCTGTTCTGGATGGCGCTGGAGCCGCCGGGGCCG
GAGTGGGGCCTGCGGGTGCCGCCGATGGCTGAGGGCGGGTTGTGGTTGCTGGCGTCGTTC
TTCCTGCTGATCTCGGTGCTGACCTGGTGGGTTCGCACCTATCTGCGGGCCGAGGCGCTG
GGGATGGGCAAGCATGTCTCTTGGGCGTTTGCCGGGGCGATCTGGTTGTTCCTGGTGCTG
GGTCTGATCCGGCCGGTGATGATGGGCAGCTGGTCCGAGGCGGTGCCTTATGGCATCTTC
CCGCACCTGGACTGGACCAACCTGTTCTCGCTGACCTATGGCAACCTGTTCTACAACCCC
TTCCACGCGCTTTCGATCGCCTTCCTGTATGGTTCGGCGCTGCTGTTTGCGATGCACGGG
GCGACCATTCTGGCGGTGACCCGTCTGGGCGGTGACCGTGAGTTGGAGCAGATCGTGGAC
CGGGGCACCGCCTCGGAACGCGCGGCCCTGTTCTGGCGCTGGACCATGGGGTTCAACGCC
ACGATGGAGGGCATTCACCGCTGGGCCTGGTGGTTCGCCGTTCTGGTGGGCGTGACTGGT
GGGATCGGCATTCTGTTGACCGGGACTGTCGTGGACAACTGGTTTGTCTGGGCACAGGAC
CACGGCTATGCGCCGCTGGAC
>GROS21-1_SAMEA9560426_MAG_00000150-s4031 hypothetical protein # GROS21-1_SAMEA9560426_MAG_00000150 # d__Bacteria;p__Pseudomonadota;c__Alphaproteobacteria;o__Caulobacterales;f__Hyphomonadaceae;g__UBA7672;s__UBA7672
ATGAGCAACTACCAGAACATCTTTACACAGGTTCAGGTCCGAGGGCCGTTCGAGGAAGGG
ACGCCGCTGCCGCGGGACTACAAGTCGCCTCCAAGCGGCGCCTTCTTCTCGTGGCTGCTG
GGCAAGATCGGAAATGCTCAGGTCGGGCCCCTGCACCTCGGTTTCACCGGTGTCGCAGCC
CTCTTCTGCGGCTTCATCGCGATCGAGATCATCGGTCTCAACATGTGGGCCTCGGTCGGA
TGGGATCCGATCGAATTCGTCCGCCAGCTGCCCTGGCTGGCGCTCGAGCCCCCGCCGCCT
GAGCAGGGACTGAACATCATGCCTCCGCTCGCCGAAGGCGGGTGGTATCTGATGGCCGGC
TTCTTCCTGACGACGTCGCTCATCCTGTGGTGGGTCCGCACCTACAATCGCGCAAAGGCC
CTCGGTCTCGGCACGCACGTGGCATGGGCCTTTGCTTCCGCTATCTGGCTCTACCTGGTG
CTGGGCTTCATCCGCCCGATCCTGATGGGCAGCTGGAGCGAGGCGGTGCCATTCGGCATC
TTCCCACACCTTGACTGGACCGGCTCGTTCTCGATCACCTATGGCAACCTCTTCTACAAC
CCGTTCCACGCGCTCTCGATCGCCTTCCTCTATGGATCGGCGCTCCTGTTCGCGATGCAC
GGCGCGACCGTTCTCGCCATCAGCCGTTACGGCGGCGAGCGCGAGATCGAACAGATCACT
GATCGCGGCACGGCGTTCGAGCGTGGCGCTCTCTTCTGGCGCTGGACCATGGGCTTCAAC
GCGACGGCGGAATCGATCCACCGCTGGGCGTGGTGGTTCGCGGTGCTCACCACGCTCACG
GGCGGCATCGGCATCCTGCTGACAGGGACGGCAGTCCCCAACTGGTACGACAGGGCTGTC
GAGCACAACTTTGCGCCAGGCTACGAGACGAGTTCGACCTATGTCGGCACGCCTCTGCCG
ATCCCGGACGCGCCGCCGATCGCGCCGGACCTGCCGGGCGCTGGCGCCTTGGAGCCGACG
CAACCGGATGGAGCGATCATTCCCGCTCCGGATTCGACCGTTACGGACACGCCTATCGAG
GGTACAGCGCCCTCAGTGCCGCCGGAAAACGGGCCACCGCCGTCTGCCCCCAAC
>GROS21-1_SAMEA9560426_MAG_00000162-s4032 hypothetical protein # GROS21-1_SAMEA9560426_MAG_00000162 # d__Bacteria;p__Pseudomonadota;c__Gammaproteobacteria;o__Burkholderiales;f__Burkholderiaceae;g__UBA954;s__UBA954
TTGGTTCACCTCTTTGGACGACTGGGTAACGCACAGATTGGGCCCCTATACCTCGGCAGG
CTTGGGGTTGTATCTGCCTTTTGTTTTATTCTGGCGTTCACAATTGTTGGCTTTAATATG
TTGGCGCAGGTCAACTACGATCCAATCCAGTTTGTGCGGCAGCTTTTCTGGCTTTCCTTG
GATCCCCCCTCACCAGAATATGGGCTTAAACTCGCACCCTTGAGTCAGGGCGGTTGGTGG
AATATTGCCGGTTTCTTTTTAACTGCATCAATCCTTTTCTGGTGGGCTCGTGTCTATCGG
CGTGCTCGCGCTCTGCAGATGGGGACCCATGTGGCATGGGCTTTTGCCGCGGCGATATGG
TTATTTCTGGTACTCGGTCTGATTCGACCCGTATTGATGGGGAGCTGGGCCGAGGCGGTT
CCGTTTGGAATTTTTTCGCACCTCGATTGGACTGCCGCATTCTCTATTCGGTATGGCAAT
CTGTTTTATAACCCATTCCATATGCTATCGATCGTATTTCTATATGGATCTGCATTGTTG
TTCGCAATGCATGGAGCAACAATTCTTGCTGTGAGCCAGTATGGTGGTGATCGCGAGATT
GAGCAGATCGTTGACCGGGGTAGCGCCTCAGAGCGTGCTGGCTTGTTCTGGCGCTGGACG
ATGGGGTTTAATGCGAGTATGGAATCGATCCACCGTTGGGCCTGGTGGTTTGCAGTTCTC
TGCCCGCTTACCGGTGGTATCGGAATTCTGCTAACCGGAACAGTCGTGGATAACTGGTAT
CTCTGGGGCGTGAAGCATGGCATCGCACCACCTTACCCGGATATGTGGGGTGCGCCCACA
GTCGATCCGCAGACCCTGCAAGGAGCAAAA
>GROS21-1_SAMEA9560426_MAG_00000205-s4033 hypothetical protein # GROS21-1_SAMEA9560426_MAG_00000205 # d__Bacteria;p__Gemmatimonadota;c__Gemmatimonadetes;o__Gemmatimonadales;f__Gemmatimonadaceae;g__Gemmatimonas;s__
ATGTGGGCGTCGGTTGGCTGGGACCCCGGTGAGTTCATCCGCCAGCTTCCCTGGCTGGCG
CTTGAGCCACCGCCACCGCAATACGGCCTGCGCGTTCCTCCCCTGAATCAAGGGGGATGG
TACCTCATGGCGGGGTTCTTCCTCACCGTCTCGATTCTGCTGTGGTGGGTCCGCGTCTAC
CGGCGTGCGCGCGCGCTCAACATGGGCACGCATCTGCCATGGGCGTTTGCCTCGGCGATC
TTCCTGTACCTCGCCTTCTTCTTTCAGCCGCTGATCGTTGGTAGCTGGAGTGAGATGGTC
CCGTTCGGCCTCTTTCCGCACTTGGATTGGACCTCGGCCTTCTCGATCCGCTACGGGAAT
CTGTACTACAATCCGTTCCATGCGCTCTCCATTGTGTTCCTCTATGGCAGCGCGGTGCTC
TTCGCCATGCATGCCGCCACTATCCTGGCGGTGGCGCGGCTCGGCGGCGAACGCGAGATC
GAGCAGATCACCGATCGGGGGACCGCCGCCGAACGGTCCATGCTGTTCTGGCGCTGGACG
ATGGGCTTCAACGCCACCATGGAATCGATTCACCGCTGGGCCTGGTGGTTTGCCGTCCTC
ACCACCTTCACCGGGGGCATCGGTATCCTGCTCACCGGCACCGTGGTGGACAACTGGTAT
CTCTGGGGCGTGAAGCACGGCCTCGTGGCGCCGTATCCCGCACAGAACACCCTCACCCCC
GAGCAGCAGGAATTGCTGCGCGGTCGGTATCAGGGCACGGCCCCCGACACGTTCCCGTCC
TACACTCCTCAGGCGGCTCCCATGGTGCTCGATAGCACCGCGATGTCAGCACCGGCCGAC
TCCGCAGCGGCCGTGACGGATTCCACCGCACGAACGGCGCCCGATTCCACGGTGCCGCCC
GTCGCGCAGGACAGCGTAGGGAGGGTCCCA
>GROS21-1_SAMEA9560427_MAG_00000057-s4035 hypothetical protein # GROS21-1_SAMEA9560427_MAG_00000057 # d__Bacteria;p__Pseudomonadota;c__Gammaproteobacteria;o__Burkholderiales;f__Burkholderiaceae;g__Rhodoferax;s__Rhodoferax
ATGTTGGCCTCGGTGGGCTGGAATCCCATCCAGCTGCTGCGCCAATTGTTCTGGCTGGCA
CTGGAGCCGCCAGCGCCAGCTTATGGCCTGAGCATTCCGCCCCTGGCCCAAGGCGGCTGG
TGGTTGATTGTGGGCTTTATGCTCACCGTCTCCATGCTGCTGTGGTGGGCGCGCACTTAC
CGGCGCGCACGCCAGTTAGGGCTAGGACCGCATGTAGCCTGGGCTTTTGCGGCGGCGATT
TGGCTGTATCTGGTGTGCGGATTTTTCCGCCCCATCATGATGGGCAGCTGGGCAGAAGCC
GTACCGTTTGGCATCTTCCCGCACCTCGATTGGGTCTCGGCTCTGTCGCTGCGCTACGGC
AATTTGTTTTACAACCCCTTCCACGCGCTGTCTATCGTGTTCCTGTACGGCTCGGTGCTC
TTGTTTGCGATGCACGGCGCGACGATTTTGGCAGTGACCCGCTACGGCGGTGAGCGCGAG
ATCGAGCAGATTGTGGACCGCGGTACCGCCTCGGAGCGCGCCGGCTTGTTCTGGCGCTGG
ACCATGGGCTTTAACGCCACGATGGAATCTATTCACCGCTGGGCTTGGTGGTTCGCTGTG
CTGTGCCCACTGGTCGGTGGCGTCGGCATCTTGCTGACGGGCACCGTGGTGGACAACTGG
TACCTGTGGTCGGTTAAACACCATGTCGTACCCACCTACCCGCTGGCCTATCCGGTAGTA
ATCGATCCGGCACTCCTGGTAACCAAGCCA
>GROS21-1_SAMEA9560427_MAG_00000189-s4036 hypothetical protein # GROS21-1_SAMEA9560427_MAG_00000189 # d__Bacteria;p__Pseudomonadota;c__Alphaproteobacteria;o__Acetobacterales;f__Acetobacteraceae;g__Roseomonas_B;s__
ATGGCCGAATATCAGAATATCTTCACTCGGATACAGGTTCGCGGACCTGTCCCCTATCCT
GGTGTGCCGCTACCTGCGGATAACTCACCGCGAGAAGGCGCACCGCGCGAAGTGCATCTC
TTTGGTCGCCTTGGCGATGCACAGATTGGCCCGATCTATCTTGGCTATCTTGGTAGTCTC
TCGCTGCTCTTTGGCTTCATCGCCTTTGAGATCATTGGGCTGACCATGCTGGCTTCGGTG
AATTGGAATATTAGCGAATTCATCCGTCAGCTTTTCTGGCTGGCGCTTGAACCGCCACCG
CCGGAATATGGCTTGCGCATTCCGCCCCTGAATAAGGGTGGCTGGTGGATCGTGGCGGGC
TTCTTCCTGACGCTTTCCATGCTGCTTTGGTGGGTGCGCACCTATCGCCGCGCGCGTCAG
CTTGGCATGGGTACGCATGTGGCTTGGGCCTTCGCCGGCGCCATCTGGCTTTACCTGGTG
CTGGGCTTTATCCGCCCGGTTGCCATGGGAAGCTGGAGCGAAGCAGTGCCCTTCGGCATC
TTCCCGCATCTGGATTGGACGGCAGCGTTTTCCATCCGCTACGGTAATCTGTTCTACAAT
CCCTTCCACGCGCTTTCGATCGTGTTCCTGTATGGTTCCGTCTTGCTCTTCGCGATGCAC
GCGGCAACCATTCTGGCACTCGGCCGTTATGGTGGTGAGCGTGAAATCGAACAGACGCTG
GACCGCGGCACGGCGGCGGAACGTGGTGGCTTGTTCTGGCGCTGGACCATGGGCTTCAAC
GCCACGTTTGAAAGCATCCACCGCTGGGCCTGGTGGTTTGCCTTCCTTTGCCCTGTCGCG
GGCGGGATTGGCATTCTGCTGACTGGAACTGTGGTTGATAACTGGTATCTCTGGGCGGTG
GATCGGCACTTTGCGCCGGCCTATACCATGCCTTGGACACCCGCCGTTGATCCCTCCATC
GTACAAGGAGCGCCGCGA
>GROS21-1_SAMEA9560428_MAG_00000145-s4038 hypothetical protein # GROS21-1_SAMEA9560428_MAG_00000145 # d__Bacteria;p__Pseudomonadota;c__Gammaproteobacteria;o__Burkholderiales;f__Burkholderiaceae;g__RFPW01;s__RFPW01
ATGGCTGAATATCAAAACATCTTCACCCGCGTCCAGGTTCGCGGCCCGCTCTACCCCGGA
GCACCGCATGAGGTGGCCAGCGATGCGCGCGAAGCAGGCACTAGCTTCTTCAGCCGAATC
CTGGGCATCTTTGGTGACCCACAGTTTGGCCCGACTTATTTGGGCTTCACGGGGATCGCG
TCGCTACTGTGCGGGTTCATCGCCTTTGAGATCATCGGTCTCAACATGTTCGCGTCGGTC
GACTGGAACCCCAAAGAGTTCCTGCGTCAACTGTTCTGGCTAGCGCTCGAGCCCCCTGGA
CCAGAATGGGGCTTGCGCTTCCCGCCCCTCAATCAAGGTGGCTGGTGGCTGGTCACTGGT
TTCTTCCTGACCACCGCGATCCTGCTGTGGTGGACCCGGATGTACCGCCGCGCGGTAGCC
CTTGGTATGGGCACACATGTGCCCTGGGCGTTCGCATCGGCCATCTGGCTTTACCTCGTG
CTTGGGTTCATTCGCCCGGTCCTGATGGGTAGCTGGAGCGAAGCGGTGCCGTTTGGGATC
TTTCCGCACCTGGACTGGACCGCGGCCTTCTCACTGCGCTACGGCAACTTGTTCTATAAC
CCCTTCCACATGCTGTCGATCGTGTTTCTGTACGGCTCTGCACTGCTGTTTGCCATGCAC
GGTGCCACGATTCTGGCAGTTAGTCGGTTGGGTGGTGAGCGTGAAATCGAGCAGATCGTC
GACCGTGGCACAGCCACCGAGCGTGCAGCCTTGTTCTGGCGCTGGACCATGGGCTTTAAC
GCCACCATGGAGTCGATCCATCGTTGGGCCTGGTGGTTTGCCGTGCTGACGACGCTCACG
GGGGGAATCGGGATCTTGTTGACCGGTACCGTCGTCGACAACTGGTATCTTTGGGCAGTC
AAGCATCACGTGGCACCGGCCTACCCGCAGATCTGGCCTGAATACGTCGATCCTTACACC
GCCAACCCATCGGCCGCCGGAGCCACCGTTAACGTCGTACCAGGAGCTGGCAAA
>GROS21-1_SAMEA9560429_MAG_00000141-s4039 hypothetical protein # GROS21-1_SAMEA9560429_MAG_00000141 # d__Bacteria;p__Pseudomonadota;c__Gammaproteobacteria;o__Burkholderiales;f__Burkholderiaceae;g__Rubrivivax;s__
ATGGGCCGCATTGGCAACGCCCAGATCGGGCCCGTCTACCTCGGGGGTCTGGGGGTCGCG
TCGCTGGTGTTCGGCACGCTGGCCTTCAACCTCATCGGGTTCAACATGCTGGCCTCGGTG
GACTGGAGTCCGCTGCGCCTGGTCCAGCAACTGTTCTGGCTGGCCCTGGAGCCGCCGGCG
CCGCAGTACGGCCTGAGCATCCCACCGCTGGCGCAAGGGGGCTGGTGGCTCATCGTGGGC
TTCCTGCTCACGGTCTCGATGATGCTGTGGTGGGCGCGTACCTACCGCCGAGCTCGCCAG
CTGGGCATGGGCACGCACGTGGCCTGGGCCTTCGCGGCAGCCATCTGGCTGTACCTGGTG
TGCGGCTTCTTCCGGCCGCTCATGATGGGCAGCTGGTCTGAGGCGGTGCCGTTTGGCATC
TTCCCGCACCTGGACTGGGTGTCGGCGCTGTCGCTGCGTCACGGCAATCTGTTCTACAAC
CCGTTCCACGCGCTGTCCATCGTCTTCCTGTACGGCTCGGTGCTGCTGTTTGCCATGCAC
GGTGCCACCATCCTGGCGGTAGGCCGCTACGGCGGTGAGCGCGAGATCGAGCAGATCGTG
GACCGCGGCACGGCTTCGGAGCGCGCCGCCCTGTTCTGGCGTTGGACCATGGGCTTCAAC
GCGACGATGGAATCCATCCACCGTTGGGCCTGGTGGTTCGCGGTGCTGTGTCCGCTGACG
GGCGGCATCGGCATCTTGTTGACCGGCACCGTGGTGGATAACTGGTACCTGTGGTCGATG
AAGCACGGGGTGGTGCCGTCCTACCCTCAGGTCTTCCCGATCAGCATCGATCCTGCCCTG
ATGGGAGGCAAG
>GROS21-1_SAMEA9560430_MAG_00000162-s4040 hypothetical protein # GROS21-1_SAMEA9560430_MAG_00000162 # d__Bacteria;p__Pseudomonadota;c__Alphaproteobacteria;o__Sphingomonadales;f__Sphingomonadaceae;g__UBA1936;s__
ATGGCACAATATCAAAACATATTCACCCAGGTGCAGCTCCGTGGTGCCCCCGAAATGGGA
CCGGCGTTGCCCGCTGAAGACTCGCCCCGTACCGGTAAAGGCAGCTTCAACTACTGGCTC
GGCAAGATCGGCAATGCGCAGATCGGCCCAATCTATCTTGGCTATCTGGGCGTTGCATCG
ATGGTGTGCGGCCTGATCGCCTTCGAGATCATCGGGCTCAACATGTGGGCATCGGTAGGC
TGGGACCCCGTCCAGTTTGTCCGCCAGTTGTTCTGGCTGGCGCTCGAGCCGCCGGGACCC
GAGTACGGCTTCTCGCCCTTCGTCCCCCTCGCCAAGGGTGGCTGGTGGATCCTGGCTGGC
GGCTTCCTGACGGCATCGATCATCCTCTGGTGGGTGCGCATCTACCGCCGTGCGCGGCAG
CTCAAGATGGGCACGCACGTCGCCTGGGCCTTTGCCAGCGCAATCTGGCTGTATCTGGTC
CTCGGCTTCATCCGCCCGATGCTCATGGGGAGCTGGGCCGAAGCGGTGCCCTTCGGTATC
TTCCCGCACCTTGACTGGACTGCCGCCTTCTCGATCCGTTACGGAAACCTCTTCTACAAC
CCGTTCCACGCGCTCTCGATCGCGTTCCTCTATGGCTCGACCTTGCTTTTCGCCATGCAT
GGCGCGACCATCCTGGCGGTCGGTCGTTACGGTGGCGAGCGCGAGCTGGAGCAAATCACC
GACCGTGGTACGGCAACCGAACGCGCCGCCTTGTTCTGGCGCTGGACGATGGGCTTTAAT
GCCACCATGGAATCGATCCACCGCTGGGCGTGGTGGTTCGCGGTGCTGACGACGCTGACT
GGCGGCATCGGCATCCTGTTGACCGGCACGGTCGTCGACAACTGGTACCTCTGGGCACAA
CAACATGGCTATGCCCCAAGCTATCCGTCGACGGGTGTCGTTGATCCTGCAACGCTTCCG
GGAGCTGTGAAA
>GROS21-1_SAMEA9560431_MAG_00000224-s4042 hypothetical protein # GROS21-1_SAMEA9560431_MAG_00000224 # d__Bacteria;p__Pseudomonadota;c__Alphaproteobacteria;o__Sphingomonadales;f__Sphingomonadaceae;g__Sandarakinorhabdus;s__Sandarakinorhabdus
ATGGCATATCAAAACATCTTCACGCAGGTACAGCTCCGTGGTGAGCTGGAAGCCGGCGTT
CCGCTTGGTCCTCACAACGATGAGCGCTTTGGTCCGTTCGGCACGTCGTGGCTGATGGGC
AAGCTGGGCGGTGCCCAGCTTGGACCCGTCTACCTCGGCAAGCTCGGCATCGCCTCGCTG
CTGAGTGGCTTCATCGCCATCGAGATCATGGGTCTCAACATGGCGGCATCGGTGAACTGG
GATCCGATCCAGTTCGTGCGCCAGTTCTTCTGGCTCGCGCTTGAACCGCCGGCCGCCAAA
TATGGCTTCACCGTTGGCGTGCCGTTGAACGAAGGCGGCTGGTGGATTGCCGCCGGCTTC
TTCCTCACGGCGTCCATCTTGTTGTGGTGGGCCCGCACCTATGTGCGCGCCAAGGAACTG
GGGATGGGCACGCATGTGGCCTGGGCCTTCGGCTCGGCGATCTGGCTCTACCTCGTCCTC
GGCTTCATCCGCCCGATGATGATGGGCAGCTGGGCCGAAGCGGTGCCGTTCGGCATCTTC
CCGCACCTGGATTGGACCGCGGCCTTCTCGATCCGCTACGGCAATTTGTTCTACAACCCG
TTCCACGCGCTTTCGATCGTCTTCCTTTATGGCTCGTCGCTATTGTTCGCGATGCACGGC
GCCACCATCCTGGCCGTGGGCCGTTATGGCGGCGAACGCGAAATCGAACAGATCACCGAT
CGCGGTACTGCCTCTGAACGTGCAGCGCTGTTCTGGCGCTGGACCATGGGCTGGAACGCC
ACGATGGAATCCATCCACCGTTGGGCTTGGTGGTTTGCAGTGCTGACGACGCTCACGGGC
GGCATCGGCATCCTGCTCACCGGCACGGTTGTCGACAACTGGTTCCTGTGGGCCGTCGAT
CACGGCTTTGCCCGCGAATATCCGGCCACCGGTGTCGTTGATCCCGCCACCCTTCCGGGA
GCACCGCAA
>GROS21-1_SAMEA9560433_MAG_00000157-s4043 hypothetical protein # GROS21-1_SAMEA9560433_MAG_00000157 # d__Bacteria;p__Pseudomonadota;c__Alphaproteobacteria;o__Sphingomonadales;f__Sphingomonadaceae;g__Novosphingobium;s__
ATGGCACGCTATCAAAACATCTTTACACAAGTGCAATTGCGCGGGCCGCTCGAAGCCGGG
CCACCCATGCGCGGTGCCAGCTTCACCCGCAGCGGCGCTGGCGGCTATAATTACTGGGCA
GGCAAAATCGGCGCTGCGCAGATCGGGCCGGTCTATCTCGGCACGCTGGGCATGGCCTCG
CTGATGTTCGCCTTTCTGGCGTTTGAAATCATCGGGCTGAACATGTTTGCCAGTGTCGGC
TGGAACCCGGTGCAGTTCGTGCGCCAGTTGCCCTGGCTTTCGCTCGAACCGCCGGGGCCG
GAATACGGCTTTTCCCCGTTCGTGCCGCTGGCCAAAGGCGGCTGGTGGATCATCGCCGGG
TTCTGCATGACCACCTCGCTGCTGCTGTGGTTCTTGCGCACCTATCGCCGCGCCCGCGCG
CTCGGCATGGGCACGCATGTTGCCTGGGCTTTTGCTGCGGGCATTTTCCTGATCCTCACG
CTGGGCTTTATCCGCCCGATGCTGATGGGCAGCTGGGCCGAAGCGGTGCCTTTCGGCATT
TTCCCGCACCTCGACTGGACGGCGGCTTTTTCGATCCGGTACGGCAACTTGTTCTACAAC
CCGTTCCACTGTCTTTCGATCGCCTTCCTATATGGTTCGACGCTGCTGTTTGCGATGCAC
GGTGCGACGATCCTGGCGGTGGGCCGCTATGGCGGTGAACGCGAAATCGAACAGATCACC
GATCGCGGTACGGCCTCGGAACGCGCCGCCTTGTTCTGGCGCTGGACGATGGGTTTCAAC
GCAACCATGGAATCGATCCACCGCTGGGCGTGGTGGTTTGCCGTACTGACCCCGCTGACC
GGCGGGATCGGCATCCTGTTGACCGGCACCGTTGTCGACAACTGGTATCTGTGGGCCGTG
ATGCACCACTATGCACCGGGCTATCCGGGCACGGGTGTCATTGATCCCGCAACTTTGCCG
GGAGCACCGAAA
>GROS21-1_SAMEA9560434_MAG_00000176-s4136 hypothetical protein # GROS21-1_SAMEA9560434_MAG_00000176 # d__Bacteria;p__Gemmatimonadota;c__Gemmatimonadetes;o__Gemmatimonadales;f__Gemmatimonadaceae;g__Gemmatimonas;s__Gemmatimonas
ATGCTTGAGTACCAGAATCTCTTCACGCGCGTCCAAGTCCGTACCGTTCCCGAGGCGGGT
ATCCCGATCGAGGATTCGCCGGGCGGACGCGCGGGCACAGGGGCCTTCTCGTATCTCGCC
GGTAAGTTCGGCGATGCGCAGATCGGCCCGATCTATCTTGGCACCGCGGGCACGTTCTCC
CTGCTCTTCGGCTTCCTCGCCTTCGAGATCATCGGCCTGAATATGTGGGCCTCCGTGGGC
TGGGATCCGGTCGAATTCATTCGACAGCTGCCGTGGCTGGCCCTTGAACCGCCGCCACCA
CAGTACGGGCTGCACCTTCCGCCGCTACAGCAAGGCGGCTGGTATCTGATGGCCGGTTTC
TTCCTCACGGTCAGCATTCTGCTCTGGTGGCTGCGCGTGTACCGTCGGGCCGCGGCGTTG
AACATGGGCACGCATCTGCCGTGGGCGTTCGCCTCGGCGATCTTCCTGTACTCCGCGTTC
TTCTTCCAGCCGCTGTTGGTTGGCAGCTGGAGTGAGATGGTGCCCTTCGGCATCTTCCCG
CACCTCGACTGGACATCGGCTTTTTCGATTCGCTACGGGAACCTGTACTACAATCCGTTC
CACGCGCTCTCGATCGTCTTCTTGTACGGCAGCGCGGTGCTCTTCGCCATGCACGGCGCG
ACCATCCTGGCGGTGGCCCGTCTCGGCGGTGAACGCGAGATCGAGCAGATCACCGATCGT
GGTACGGCGGCCGAACGCTCCATGCTCTTCTGGCGCTGGACGATGGGTTTCAACGCGACG
ATGGAGTCGATCCATCGGTGGTCCTGGTGGTTCGCCGTGCTCACCACGTTTACCGGCGGT
ATCGGTATCCTGCTGACGGGTACCGTGGTGGACAACTGGTATCTCTGGGGTGTCAAGCAC
GGTCTGGTATCGCCCTATCCGGCGCAGAACAACCTCACGGCAGAACAGCAGGAACTGCTG
CGTGGCCGGTATCAGGGGACCGCACCGGACTCCTTCCCCACGTACGTGGCGCCGCAACCC
GCGATGATGCTCGACTCGACGGCCCTGATGACGCCAGCGGACTCTCTGCCGGCAGACTCA
ACCCGCGTTGACTCTCTCGCGACGCCGGTAGAGACGCCGGCAGCAGCCGGTCCCGCTACC
GCGAAGCCGCCCGTCGCCCCCGCTGGAGGAAAGTCACCG
>GROS21-1_SAMEA9560437_MAG_00000068-s4138 hypothetical protein # GROS21-1_SAMEA9560437_MAG_00000068 # d__Bacteria;p__Pseudomonadota;c__Alphaproteobacteria;o__Sphingomonadales;f__Sphingomonadaceae;g__UBA1936;s__
GTGCAGCTCCGTGGTGCCCCCGAAATGGGACCGGCGTTGCCCGCTGAAGACTCGCCCCGT
ACCGGTAAAGGCAGCTTCAACTACTGGCTCGGCAAGATCGGCAATGCGCAGATCGGCCCA
ATCTATCTTGGCTATCTGGGCGTTGCATCGATGGTGTGCGGCCTGATCGCCTTCGAGATC
ATCGGGCTCAACATGTGGGCATCGGTAGGCTGGGACCCCGTCCAGTTTGTCCGCCAGTTG
TTCTGGCTGGCGCTCGAGCCGCCGGGACCCGAGTACGGCTTCTCGCCCTTCGTCCCCCTC
GCCAAGGGTGGCTGGTGGATCCTGGCTGGCGGCTTCCTGACGGCATCGATCATCCTCTGG
TGGGTGCGCATCTACCGCCGTGCGCGGCAGCTCAAGATGGGCACGCACGTCGCCTGGGCC
TTTGCCAGCGCAATCTGGCTGTATCTGGTCCTCGGCTTCATCCGCCCGATGCTCATGGGG
AGCTGGGCCGAAGCGGTGCCCTTCGGTATCTTCCCGCACCTTGACTGGACTGCCGCCTTC
TCGATCCGTTACGGAAACCTCTTCTACAACCCGTTCCACGCGCTCTCGATCGCGTTCCTC
TATGGCTCGACCTTGCTTTTCGCCATGCATGGCGCGACCATCCTGGCGGTCGGTCGTTAC
GGTGGCGAGCGCGAGCTGGAGCAAATCACCGACCGTGGTACGGCAACCGAACGCGCCGCC
TTGTTCTGGCGCTGGACGATGGGCTTTAATGCCACCATGGAATCGATCCACCGCTGGGCG
TGGTGGTTCGCGGTGCTGACGACGCTGACTGGCGGCATCGGCATCCTGTTGACCGGCACG
GTCGTCGACAACTGGTACCTCTGGGCACAACAACATGGCTATGCCCCAAGCTATCCGTCG
ACGGGTGTCGTTGATCCTGCAACGCTTCCGGGAGCTGTGAAA
>GROS21-1_SAMEA9560437_MAG_00000099-s4139 hypothetical protein # GROS21-1_SAMEA9560437_MAG_00000099 # d__Bacteria;p__Pseudomonadota;c__Gammaproteobacteria;o__Pseudomonadales;f__UBA5518;g__UBA5518;s__UBA5518
TTGGGAGCGAGCGGACTTGCATCCCTGATCTTCGGCTTCGCAGCCTTCGAGATCATCGGA
TTCAACATGCTCGCCTCGGTGAACTGGAACATCGCGGAATTCTTCCGCCAGTTACCCTGG
CTCGCGCTCGAGCCACCCGCGGCCAAGTACGGCCTCGGTATCCCGCCCATGGACGAAGGC
GGTTGGTGGCTGCTGTCGGGCTTCTTCCTGACGATCTCGATCCTGCTCTGGTGGTGGCGA
ACCTTCCAGCGCTCCAAGGCGCTCGGCATGGGTAACCACCTCGCGTGGGCCTTTGCCGGC
GCAATATGGCTATATCTGGTGCTGGGCTTCATCCGCCCGATCATGATGGGCAGCTGGAGC
GAGGCGGTGCCCTTCGGGATCTTCCCGCACCTCGACTGGACTGCGGCGTTCTCCATTCGC
TACGGCAACCTGTTCTACAACCCGTTCCACATGCTCTCGATCGTGTTCCTGTACGGCTCC
ACCGTGCTGTTCGCGATGCACGCCGGAACGATCCTCGCCGTGAGCCGCTATGGCGGTGAT
CGCGAGATAGACCAGATCGTGGACCGCGGCACGGCCTCCGAGCGTGCAGCGCTCTTCTGG
CGCTGGACCATGGGCTTCAACGCGACCATGGAATCCATCCACCGTTGGGCCTGGTGGTTC
GCGGTGCTCACCGTGGTGACCGGTGGCATCGGGATCCTTCTGACCGGAACGGTTGTCGAC
AACTGGTACCTGTGGGCGGTGAAGCACGGGGTGGCGCCTGCCTACCCGGCGATCGATGCG
ATGCCGCTGCACGATCCTCTGACTTCGGGGGCAGCACAA
>GROS21-1_SAMEA9560437_MAG_00000197-s4140 hypothetical protein # GROS21-1_SAMEA9560437_MAG_00000197 # d__Bacteria;p__Pseudomonadota;c__Gammaproteobacteria;o__Burkholderiales;f__Burkholderiaceae;g__CAINMN01;s__
ATGGCTGACTACTACAACCTTTTCACCACGGTGCAAGCCCGGGGACCGGTGCACCACGGC
ACCGAACTCGGCCCCGGCAACAGCCCGCGCTTTGGACACCCTGCCATCTTCTGGTTATTG
GGCAAGATCGGCAATGCACAACTCGGACCCATTTACTTGGGTGGTTTTGGTGTGTTGTCA
TTGGTTTGCGGCATGCTGGCGTTCAACATCATCGGTTTGAACATGTTGGCTTCGGTCAAC
TGGGATCCGGTTCAATTGGTGCGTCAGTTGTTCTGGTTGGCGCTTGAACCGCCACCACCG
GAATATGGTTTGTCAATGCCGCCCTTGAACCAAGGCGGTTGGTTTTTGATTGTGGGTTTG
TTGTTGTCCATCTCGGTATTGGCTTGGTGGGTGCGTATGTACCGACGTGCCATTGCGCTG
GGAATGGGTACGCATGTCGCTTGGGCATTTGCCGCGGCGCTGTGGTTGTTCTTTGTACTC
GGTTTTTTCCGCCCGATTTTGATGGGTTCATGGGGCGAGGCTGTGCCTTACGGCATCTTC
CCTCACCTGGATTGGACGGCGGCTTTGTCGATCCGATACGGCAACTTGTTCTACAACCCG
TTCCATGCTTTGTCGATTGTGTTTTTGTATGGCTCGGCCTTGTTGTTTGCGATGCATGGC
GCCACCATTTTGGCGGTGGGCCGTTACGGCGGCGAACGTGAAATCGAGCAAATCGTCGAC
CGCGGTACGGCCTCAGAACGCGCCGGTTTGTTCTGGCGTTGGACCATGGGCTTCAATGCC
ACGATGGAATCCATCCACCGTTGGGCTTGGTGGTTTGCCGTGTTGTGCCCTTTGGCGGGT
GGCATCGGCATCTTGTTGACCGGGACTGTGGTCGACAACTGGTACCTCTGGGCTGTCAAG
CATGGCGTGGCACCCCCTTATCCCACCGTGTTCCCTGAAGTGGTGGACCCTGCAACCTTG
ACAGGAGTGAAGCCA
>GROS21-1_SAMEA9560437_MAG_00000206-s4141 hypothetical protein # GROS21-1_SAMEA9560437_MAG_00000206 # d__Bacteria;p__Pseudomonadota;c__Alphaproteobacteria;o__Caulobacterales;f__Hyphomonadaceae;g__UBA7672;s__
ATGAGCAATTACCAGAACATCTTCACGCAGGTTCAGGTCCGCGGACCATTCGAAGAGGGC
TTGCCGCTGCGGCGGGACTATAGCTCGCAGCCAAGCGGCGCCTTCTTCTCGTGGCTGCTT
GGCAAGATTGGCAACGCCCAGGTCGGGCCTCTGCACCTCGGTTTCACAGGTGTGGCATCC
CTTTTCTGCGGCTTCATCGCCATCGAGATCATTGGTCTCAACATGTGGGCCTCGGTGGGA
TGGGATCCGATCGAGTTCGTCCGCCAGCTGCCCTGGCTGGCGCTCGAGCCGCCTCCGCCG
GAGCAGGGTCTCAACATCATTCCCCCACTCGCTCAAGGCGGCTGGTGGCTTATGGCGGGC
TTCTTCCTTACGGCAGCGCTCATCCTGTGGTGGGTCCGCACTTACAACCGCGCCAAGGCG
CTCGGCCTCGGCACGCACGTGGCGTGGGCATTCGCTTCCGCGATCTGGCTCTATCTCGTC
CTGGGCTTCATTCGCCCGATCCTGATGGGCAGCTGGAGCGAGGCGGTGCCTTTTGGCATC
TTCCCGCACCTTGACTGGACGGGGTCCTTCTCGATCACTTATGGCAACCTGTTCTACAAT
CCGTTCCACGCGCTATCGATCGTCTTCCTCTATGGATCGGCGCTCCTGTTCGCGATGCAC
GGCGCCACGGTGCTCGCCATCAGCCGGTACGGCGGCGAGCGCGAGATCGAGCAGATCACC
GATCGCGGCACGGCGTTTGAGCGCGGCGCCCTGTTCTGGCGCTGGACCATGGGCTTCAAC
GCGACGGCGGAGTCGATCCACCGCTGGGCGTGGTGGTTCGCGGTCCTCTGTACGCTTACT
GGCGGCATCGGCATCCTGCTTACAGGCACTGCAGTTCCGAACTGGTACGATTGGGCCGTC
GAGCACGACTTTGCGCCTGGCTATGACGTAAGCTCGACCTATGTCGGCACCCCCATGCCA
GTACCGGAGGCGCTGCCTGTCGCTCCGGATGTCTCGGGCACAGGAACTCTTGAGCCCGCA
CTGCCCGAGGGAGGGATCATCCCCGCCCCGGATCCGGCAGCAGCCCCGGCCGCGCCTATA
GAGGGCACAGCGCCCCTGACCCAGCCGGCCGACCCCACC
>GROS21-1_SAMEA9560438_MAG_00000110-s4142 hypothetical protein # GROS21-1_SAMEA9560438_MAG_00000110 # d__Bacteria;p__Pseudomonadota;c__Gammaproteobacteria;o__Burkholderiales;f__Burkholderiaceae;g__Limnohabitans;s__
TTGATTTTCGGCATCGCTGCCTTCAACATCATTGGCTTCAATATGCTGGCCTCTGTTGAC
TGGAACCCCATTCAGTTGGTGCGTCAGTTGTTTTGGCTGGCGCTAGAACCGCCGCCTCCA
GCCTATGGCTTGAATATTCCGCCGCTTGCGCAAGGCGGTTGGTGGCTGATTGTGGGCTTC
ATGCTGACCGTTTCCATATTGCTTTGGTGGGCGCGCACTTATCGGCGAGCGCGTCAATTG
GGTTTGGGAACGCATGTGGCTTGGGCTTATGCTGCAGCGATTTGGTTGTATCTGGTGTGT
GGATTTTTCCGCCCCATCATGATGGGAAGTTGGTCGGAGGCAGTACCTTTTGGTATCTTC
CCGCACCTAGACTGGGTATCCGCCTTATCCCTGCGTTATGGCAATTTGTTTTACAACCCA
TTCCATGCTCTTTCCATCGTCTTCTTGTATGGATCGGTGCTGTTATTTGCGATGCACGGA
GCCACCATTTTGGCGGTCAGCCGTTACGGCGGCGAGCGCGAGATTGAACAAATTGTGGAC
CGTGGTACGGCTTCTGAGCGTGCTGGCTTGTTCTGGCGTTGGACCATGGGCTTTAACGCC
ACCATGGAATCTATCCACCGTTGGGCTTGGTGGTTTGCAGTGCTTTGTCCTCTAGTGGGT
GGTATTGGTATTTTGCTCACAGGTACTGTGGTGGATAACTGGTATCTCTGGTCCGTCAAA
CACCATGTTGTGCCAGCGTATCCCTTGGTTAGCCCAGTCGTGGTTGATCCTGCAATTTTG
GGAGTTAAACCA
>GROS21-1_SAMEA9560439_MAG_00000006-s4143 hypothetical protein # GROS21-1_SAMEA9560439_MAG_00000006 # d__Bacteria;p__Pseudomonadota;c__Gammaproteobacteria;o__Burkholderiales;f__Burkholderiaceae;g__Rhodoferax;s__
ATGGCGCAATACCAAAATCTTTTCACTACGGTTCAAGCTGTTGGCCCGACACACCACGGT
GTCGAGCTGGGTCACGGTAACAGCCCGCGCACCGGCGAGCCGCTCATCGTTTACTTGGCC
GGTGTGATCGGCAACGCGCAAATCGGCCCGATCTACTTGGGTGGTCTGGGCGTGGCTTCG
CTCATCCTGGGTACCCTGGCTTTCAACTTCATCGGCTTCAATATGCTGGCCTCGGTGAAC
TGGGATCCGATCCAGTTTGTACGCCAGTTGTTCTGGCTGGCGCTCGAGCCACCGGCACCC
GAATACGGCCTGAGCTTCCCGCCGATGAACCAGGGGGGGTGGTGGCTGCTCACGGGTGCT
TTCCTGACTGCGTCCATGCTCTTTTGGTGGGCCCGTACCTACCGGCGCGCCCGCGAGTTG
GGCATGGGAACCCACATTCCATGGGCCTTTGCCGCAGCCATCTGGTTGTTTTTGGTGCTG
GGCTTGTTCCGCCCCGTTTTGATGGGTTCCTGGTCGGAGGCCGTACCCTTCGGTATCTTC
CCCCACCTGGATTGGACGGCCGCGTTCTCCATACGCTACGGCAACCTGTTCTACAACCCC
TTCCACGCCCTGTCGATCGCCTTCCTCTACGGCTCGGTGCTGCTCTTCGCGATGCACGGT
GCGACGATTCTGGCGGTCAGCCGCTTTGGCGGTGAGCGCGAGATCGAACAGATCGCGGAT
CGAGGAACCGCCTCCGAGCGTGCCGCTTTGTTCTGGCGCTGGACCATGGGCTTTAACGCC
ACCATGGAATCTATTCACCGCTGGGCCTGGTGGTTTGCTGTGCTGTGCCCGCTGGTGGGT
GGCATCGGCATTCTGTTGACCGGCACCGTAGTCGACAACTGGTACCTCTGGGCAGTCAAA
CACGGTGTGGCACCCAGCTACCCGGCTGTCTACCCGGCGGTGGTGGACCCCGCAACCTTG
AGCGCTGTCAAACCG
>GROS21-1_SAMEA9560440_MAG_00000033-s4144 hypothetical protein # GROS21-1_SAMEA9560440_MAG_00000033 # d__Bacteria;p__Chloroflexota;c__Anaerolineae;o__Caldilineales;f__Caldilineaceae;g__CFX5;s__
GTGACAACGAATGCAATAACCGGAACAGTCATCGGTGAAGAGTCTCGCCTCAGGGGCATG
CGGCCAGCCATTGAGCGGGTGCTTGAAGGCCAGCCTGTGCCTTTTCCCGTAATGGAGGCG
TATTACAAGCGGCCTGGTGGCACGATGTTATACGCGCTAATTGGGAGCGATCCATTTGAT
TTTTGGATTGGGCGCTTTTATCTTGGGGCCTTTGGCGTACTTTCTCTGATTGGTATTGTC
TTCGGTACCATCTTCTATTTTTATCAGGCGTGGGTTGTTGAAGGTGCCTATAATTTGCTC
CAGGCCCGTATCGATCCACCACCCATCAGTGCTGGTTTGCGTTTGATGAGCCCTGGTGAA
CAGGGGTTCTTCTGGCAACTGATTATCTTCTTTGCAACAATTGCCTTTTTTGGTTGGTTG
TTGCGTCAGGTTGACATATCACGCAAACTTGGCATGAGTTACGAAATTCCCATCGCCTAT
GGTGCAGTTGTGACCTCATGGCTGACTTTGCAATGGTTCCGCCCGATCGCAATGGGCGCT
TGGGGTAATGGTTTTGCGCTTGGGATCACCCATCACCTTGATTGGGTGTCTAATATTGGT
TACCAATACTACAATTTCTTTTATAATCCATTTCACGCGATTGGCATTTCGCTGCTCTTT
ACATCGACCTTGATTCTTGCTATGCATGGTTCGGCGATTCTTAGTACGGTCAATCGCCCA
AACATTAGTGAACATAATGTCGATGGCTTTTGGCGCAACTTGTTGGGCTATAGTATTGGC
GAAATCGGGATTCATCGGCTAGGCTTTTGGGTTGCGGTTGCGTCAGTGCTTTTCTCCAAC
CTCTGTATCTTCCTCTCTGGCACGCTTGTTTATAACTGGGCAGGCTTCTGGCGCTTTTGG
GATAAATTGCCGGTTTGGGAAGGCGCGACTGTGCTTACCGCAGTCACCGCTGTGGTGGTT
TGGCGTGGGCAGAAACGCTCATCGATCAATATGGATGAGTATGAGTATGGCGGTAATGGC
ATTGATGGCACAGCCATTAAACGGCCGTTGCAGGTCAGTTTTATGCGCCGCCTCTTCGAC
GTTGGCCAAGTCGGTCCCGTTTATCTAGGTATTTCGGGTACGATTGCGGCGGCCGCGGGT
GGTGCGGCTGCGCTGATCATCCTGACAGAATTCCTCTATCAGGTTGGTTTTAATCCCATT
CTGTTAGTCCGTGAGTTCTTTGTACTGACGGTCAGTCCACCGGCCTTCTCGTATGGTTTG
GGTTGGGCACCCTGGCACGAAGGTGGTGCTTGGTTAACGGCTACCTTCTTCATCAATATC
TCGGTATTGGGTTGGTGGATGCGTGTCTTCAACCGGGCCCGTGATGCTGGCTTAAGCACT
CATCTGGCGCGTGGCTTTGGTGGGGCGTTGTTCCTTTACTTTATCATTTATCTGGTCCGC
CCGATTTTGATCGGTAACTGGGCACAGGCCCCTGGCCAAGGTGCCAAGGCTTTGCTCGAC
TGGACCAATAATGTCAGTATCATGTATGGGAACTTCTACTACAATCCTTTCCACATGATC
TCGATCTTCTTTTTGCTGGGGTCTACGTTGCTCCTTGCCATGCATGGTGCCACCATTGTT
GCTACATCCAGCTATGGTTCACACCGAGAAATTGAAGAGATGATGGCGGAAGGGACTGGT
ACCCAACGTGCACAACTCTTCTGGCGCTGGTGTATGGGCTTCAACGTCAACTCAAAATCG
ATTCATGATTGGTGTTGGTGGTTTGCTACCCTTACCGCAGTCACTGGTGGCATTGGTTTG
CTGCTTTCCGGCACGGTGATCATGGATTGGTTTACCTGGGCGAACCAGATTGGTATCGTC
GCTCCGCTACCG
>GROS21-1_SAMEA9560441_MAG_00000036-s4173 hypothetical protein # GROS21-1_SAMEA9560441_MAG_00000036 # d__Bacteria;p__Pseudomonadota;c__Gammaproteobacteria;o__Burkholderiales;f__CAIKXV01;g__CAIKXV01;s__CAIKXV01
ATGGCTTACTATCAGAACATCTTCACGCAGATCCAGGCCACCGGGCCCGCATCGCACGGC
GTACCGCTGGGCAAGGGCAACAGCCCGCGTACCGGCAAGGAACCGCTGATCGTCCACCTG
CTGGGTCGCATCGGCAATGCGCAGATCGGCCCGATCTACCTGGGCGGCCTCGGCCTCGCC
TCGCTGATCTGCGGCCTGTTCGCGTTCTGGATCATCGGCTTCAACATGCTGGCCTCGGTC
AACTGGGACCCGATCCAGTTCGTCCGCCAGCTGTTCTGGCTGGCACTCGAGCCGCCGCCC
CCGAGCTACGGGCTCAGCCTGCCGCCGCTGAACGATGGCGGCTGGTGGATGATGGCCGGC
TTCTTCCTGACGGTGTCGCTGCTGCTGTGGTGGGCGCGCATGTACACCCGTGCCCGCGCG
CTGGGCATGGGCACGCACGTGGCCTGGGCATTCGCGGCGGCCATCTGGCTCTATCTGGTA
CTGGGCTTCATCCGTCCGCTGCTGATGGGCAGCTGGGGCGAGGCGGTACCCTTCGGCATC
TTCCCGCACCTCGACTGGACCGCGGCGTTCTCGCTGCGCTACGGCAACCTGTTCTACAAC
CCGTTCCACGCGCTGTCGATCGCCTTCCTCTACGGGTCGGCGCTGCTGTTCGCGATGCAC
GGCGCCACCATCCTCGCGGTGACCCGGTTCGGCGGCGAGCGCGAGATCGAGCAGATCGTC
GACCGCGGCACGGCCAGCGAGCGGGCCGCGCTGTTCTGGCGCTGGACGATGGGCTTCAAC
GCGACGATGGAGTCGATCCACAGATGGGCGTGGTGGTTCGCGGTGTTGTGCCCGCTGGTC
GGCGGTATCGGCATCCTGCTGACCGGTACCGTGGTCGACAACTGGTATCTGTGGTCGGTC
AAGCACCATGTCGTGCCGATGTATCCGGCCGTGTTCCCGGCGGTCGTCGACCCGGCCACG
CTGATCCAGGGGGTGAAA
>GROS21-1_SAMEA9560441_MAG_00000037-s4174 hypothetical protein # GROS21-1_SAMEA9560441_MAG_00000037 # d__Bacteria;p__Pseudomonadota;c__Alphaproteobacteria;o__Acetobacterales;f__Acetobacteraceae;g__Roseomonas_B;s__Roseomonas_B
ATGGCCGAATATCAGAACATCTTCACCCGGATACAGGTGCGCGGACCAGTACCCTATCCT
GGTGTGTCCCTTCCCGCCGATAACTCTCCGCGCGATGGCACACCAGGCGAGGTGCACCTT
TTTGGTCGCCTTGGTGATGCGCAGGTAGGTCCGATTTATCTTGGCTATCTTGGCATTCTC
TCGCTGCTCTTTGGCTTCATTGCCTTTGAGATCATCGGGCTCACCATGCTGGCCTCGGTA
AATTGGAACGTGAGCGAATTCATCCGTCAGCTTTTTTGGCTGGCGCTGGAACCGCCACCG
CCGGAATATGGCTTGCGCATCCCGCCGCTGAATAAGGGCGGCTGGTGGATCGTCGCAGGC
TTCTTCCTGACGCTTTCAATACTGCTTTGGTGGGTGCGCACCTATCGCCGCGCACGTCAG
CTTGGCATGGGCACGCATGTGGCTTGGGCCTTTGCCGGCGCCATCTGGCTTTACCTGGTG
CTGGGCTTTATCCGCCCGGTTGCCATGGGAAGCTGGAGCGAAGCGGTACCCTTCGGCATC
TTCCCGCATCTGGATTGGACGGCGGCTTTCTCCATCCGCTACGGCAATCTGTTCTATAAT
CCCTTCCATGCGCTTTCGATCGTGTTCCTTTATGGTTCCGTCTTGCTCTTTGCGATGCAC
GCGGCAACCATTCTGGCGCTTGGGCGTTATGGTGGTGAGCGTGAAATCGAACAGACGCTG
GACCGCGGCACTGCGGCGGAACGCGGTGGCTTGTTCTGGCGCTGGACCATGGGCTTCAAC
GCCACTTTCGAAAGCATCCACCGCTGGGCCTGGTGGTTTGCCTTCCTTTGCCCTGTCGCG
GGCGGGATTGGCATTCTGCTGACCGGTACTGTGGTTGATAACTGGTACCTCTGGGCGGTG
GATCGGCACTTTGCGCCGGCCTACACAATGCCTTGGACACCGGCTGTTGATCCCTCCGTC
GTTCAAGGAGCGCCGCGA
>GROS21-1_SAMEA9560446_MAG_00000049-s4186 hypothetical protein # GROS21-1_SAMEA9560446_MAG_00000049 # d__Bacteria;p__Pseudomonadota;c__Gammaproteobacteria;o__Burkholderiales;f__Burkholderiaceae;g__UBA4615;s__
ATGGCTGAATATCAAAATCTGTTTACAACGGTCCAGCCGACCGGCCCGACCCAACCGGGC
GTTGCGCTGCCGCGTGAAGACTGGCAGCGCGAGGGCAAGCCCTTCTATGTTCACCTTCTG
GGTCGACTGGGCAATGCCCAGATCGGGCCGGTCTATCTCGGTGGATTGGGCGTGGCGTCG
CTGGTCTTCGGAACGCTGGCGTTCAACATCATGGGCTTCAACATGCTGGCGTCGGTCGAC
TGGAATCCCATCCAGCTCGTGCGTCAGCTGTTCTGGCTCGCACTCGAGCCACCGCCGCCG
AGTTATGGCCTGAGCATTCCGCCGCTGGCCCATGGCGGCTGGTGGCTGATCGCCGGCTTC
ATGCTGACCACCTCGATCCTTCTGTGGTGGGCCAGAACCTATCGGCGGGCACGGCAGCTG
GGGCTGGGCACGCATGTGGCCTGGGCGTTTGCCGCCGCCATCTGGCTCTATCTGGTCTGC
GGTTTTTTCCGCCCGATCATGATGGGCAGCTGGAGTGAAGCGGTGCCCTTCGGCATCTTC
CCGCACCTGGACTGGGTGTCGGCGATCTCGCTGCGTCACGGCAACCTGTTCTACAACCCC
TTCCACGCACTTTCAATCGTCTTCCTCTACGGCTCGGTGCTGCTGTTTGCCATGCACGGC
GCGACCATCCTGGCGGTCAGCCGTTTCGGTGGCGAGCGCGAGATCGAGCAGATCGTCGAT
CGTGGCACTGCCTCCGAGCGCGCCGGCCTGTTCTGGCGCTGGACGATGGGCTTTAACGCG
ACGATGGAGTCGATTCACCGCTGGGGCTGGTGGTTTGCCGTGCTGTGCCCGCTGGTGGGT
GGCATCGGCATCCTGCTGACCGGCCCGGTCGTCGACAACTGGTATCTCTGGTCGGCCAAA
CATGGTGTCGTGCCTTCGTACCCCACCAGCTACAAGGTGGTGGTCGATCCGGCACTGCAG
CGTCCGGTGGCACCGGTGGCCAAGTCGCTCGACGGCACTGCCGCTCGCACGGCAACTGGC
GCAGTGGTCTATTTCGCGGTGGCCTCGCCGGCAATCGTCGATGCGCAGACCACCGTGATC
AAGGCACTCGCTGCCGATCTGGCCGCAAAGCCCGACCTCAAGGTCAGCATCTCGGGCTAC
CACTCGGCCACCGGCGACAAGGCCATGAACGAGGAGCTTTCCAAGAAACGTGCGTTCGCG
GTTCGCGACGCACTGGTCGGCGCAGGCATCGCCGAAGACCGCCTGGTCCTTGAAAAGCCG
ATTCAGACAGAAGCGAATCTCTCGGGTGAAGACGCCACTGCGCGTCGCGTCGAGGTCAAT
ATGATGGGGGCAAAA
>GROS21-1_SAMEA9560447_MAG_00000008-s4187 hypothetical protein # GROS21-1_SAMEA9560447_MAG_00000008 # d__Bacteria;p__Pseudomonadota;c__Gammaproteobacteria;o__Pseudomonadales;f__UBA5518;g__UBA5518;s__UBA5518
ATGGTCGAGTACCAGAATATCTTCACACGCGTTCAGGTCCAGTCGCCGGCGTATCCCGGC
GTCCCCATCGGAAAGGACGGCGGAAATCGCACACGCGATATCGGACACTCCTACTGGATG
GGCAAACTGGGCGACGCCCAGTTGGGTCCGATCCATCTGGGAGCGAGCGGATTTGCGTCC
CTGATCTTCGGCTTCGCGGCCTTCGAGATCATCGGATTCAACATGCTCGCCTCGGTGAAC
TGGAACATCGCGGAATTCTTCCGCCAGTTACCCTGGCTCGCGCTCGAGCCACCCGCGGCC
AAGTACGGCCTCGGTATCCCGCCCATGGACGAAGGCGGTTGGTGGCTGCTGTCGGGTTTC
TTCCTGACGATCTCGATCCTGCTCTGGTGGTGGCGAACCTTCCAGCGCTCCAAGGCGCTC
GGCATGGGTAACCACCTCGCGTGGGCCTTTGCCGGCGCAATATGGCTATATCTGGTGCTG
GGCTTCATCCGCCCGATCATGATGGGCAGCTGGAGCGAGGCGGTGCCCTTCGGGATCTTC
CCGCACCTCGACTGGACTGCGGCGTTCTCCATTCGCTACGGCAACCTGTTCTACAACCCG
TTCCACATGCTCTCGATCGTGTTCCTGTACGGCTCCACCGTGCTGTTCGCGATGCACGCC
GGAACGATCCTCGCCGTGAGCCGCTATGGCGGTGATCGCGAGATAGACCAGATCGTGGAC
CGCGGCACGGCCTCCGAGCGTGCAGCGCTCTTCTGGCGCTGGACCATGGGCTTCAACGCG
ACCATGGAATCCATCCACCGTTGGGCCTGGTGGTTCGCGGTGCTCACCGTGGTGACCGGT
GGCATCGGGATCCTTCTGACCGGAACGGTTGTCGACAACTGGTACCTGTGGGCGGTGAAG
CACGGGGTGGCGCCTGCCTACCCGGCGATCGATGCGATGCCGCTGCACGATCCTCTGACT
TCGGGGGCAGCACAA
>GROS21-1_SAMEA9560447_MAG_00000027-s4189 hypothetical protein # GROS21-1_SAMEA9560447_MAG_00000027 # d__Bacteria;p__Gemmatimonadota;c__Gemmatimonadetes;o__Gemmatimonadales;f__Gemmatimonadaceae;g__Gemmatimonas;s__
ATGCTGGAATACCAAAACCTCTTTACGCGCGTTCAGGTCCGGACCGTCCCTGAACCCGGC
CTGCCACTGGTTGACTCTCCAGGCGCGCGTCTCGGCAAGGGTACCTTTTCGTATCTGGCC
GGCAAATTCGGCGATGCGCAGTTTGGCCCGATTTATCTCGGCACCGCGGGACTGTTTTCC
CTGCTCTTCGGCTTCCTCGCCTTCGTGATCATCGGTCTCAACATGAGGGCGTCGGTTGGC
TGGGACCCCGGTGAGTTCATCCGCCAGCTTCCCTGGCTGGCGCTTGAGCCACCGCCACCG
CAATACGGCCTGCGCGTTCCTCCCCTGAATCAAGGGGGATGGTACCTCATGGCGGGGTTC
TTCCTCACCGTCTCGATTCTGCTGTGGTGGGTCCGCGTCTACCGGCGTGCGCGCGCGCTC
AACATGGGCACGCATCTGCCATGGGCGTTTGCCTCGGCGATCTTCCTGTACCTCGCCTTC
TTCTTTCAGCCGCTGATCGTTGGTAGCTGGAGTGAGATGGTCCCGTTCGGCCTCTTTCCG
CACTTGGATTGGACCTCGGCCTTCTCGATCCGCTACGGGAATCTGTACTACAATCCGTTC
CATGCGCTCTCCATTGTGTTCCTCTATGGCAGCGCGGTGCTCTTCGCCATGCATGCCGCC
ACTATCCTGGCGGTGGCGCGGCTCGGCGGCGAACGCGAGATCGAGCAGATCACCGATCGG
GGGACCGCCGCCGAACGGTCCATGCTGTTCTGGCGCTGGACGATGGGCTTCAACGCCACC
ATGGAATCGATTCACCGCTGGGCCTGGTGGTTTGCCGTCCTCACCACCTTCACCGGGGGC
ATCGGTATCCTGCTCACCGGCACCGTGGTGGACAACTGGTATCTCTGGGGCGTGAAGCAC
GGCCTCGTGGCGCCGTATCCCGCACAGAACACCCTCACCCCCGAGCAGCAGGAATTGCTG
CGCGGTCGGTATCAGGGCACGGCCCCCGACACGTTCCCGTCCTACACTCCTCAGGCGGCT
CCCATGGTGCTCGATAGCACCGCGATGTCAGCACCGGCCGACTCCGCAGCGGCCGTGACG
GATTCCACCGCACGAACGGCGCCCGATTCCACGGTGCCGCCCGTCGCGCAGGGCAGCGTA
GGGAGGGTCCCA
>GROS21-1_SAMEA9560447_MAG_00000034-s4190 hypothetical protein # GROS21-1_SAMEA9560447_MAG_00000034 # d__Bacteria;p__Pseudomonadota;c__Gammaproteobacteria;o__Burkholderiales;f__CAIKXV01;g__CAIKXV01;s__CAIKXV01
ATGGCTTACTATCAGAACATCTTCACGCAGATCCAGGCCACCGGGCCCGCATCGCACGGC
GTACCGCTGGGCAAGGGCAACAGCCCGCGTACCGGCAAGGAACCGCTGATCGTCCACCTG
CTGGGTCGCATCGGCAATGCGCAGATCGGCCCGATCTACCTGGGCGGCCTCGGCCTCGCC
TCGCTGATCTGCGGCCTGTTCGCCTTCTGGATCATCGGCTTCAACATGCTGGCCTCGGTC
AACTGGGACCCGATCCAGTTCGTCCGCCAGCTGTTCTGGCTGGCACTCGAGCCGCCGCCC
CCGAGCTACGGGCTCAGCCTGCCGCCGCTGAACGATGGCGGCTGGTGGATGATGGCCGGC
TTCTTCCTGACGGTGTCGCTGCTGCTGTGGTGGGCGCGCATGTACACCCGTGCCCGCGCG
CTGGGCATGGGCACGCACGTGGCCTGGGCATTCGCGGCGGCCATCTGGCTCTACCTGGTA
CTGGGCTTCATCCGTCCGCTGCTGATGGGCAGCTGGGGCGAGGCGGTACCCTTCGGCATC
TTCCCGCACCTCGACTGGACCGCGGCGTTCTCGCTGCGCTACGGCAACCTGTTCTACAAC
CCGTTCCACGCGCTGTCGATCGCCTTCCTCTCCGGGTCGGCGCTGCTGTTCGCGATGCAC
GGCGCCACCATCCTCGCGGTGACCCGGTTCGGCGGCGAGCGCGAGATCGAGCAGATCGTC
GATCGCGGCACGGCATCCGAGCGTGCAGCCCTGTTCTGGCGCTGGACGATGGGCTTCAAC
GCCACGATGGAGTCGATCCATCGCTGGGCCTGGTGGTTCGCAGTGCTGTGCCCGCTGGTC
GGTGGCATCGGCATCCTGCTCACCGGCACCGTGGTCGACAACTGGTACCTGTGGGCAGTC
AAGCATGGCGTGGCGCCGATGTATCCGGCCGTGTTCCCGGCGGTCGTCGACCCGGCCACG
CTGATCCAGGGGGTGAAA
>GROS21-1_SAMEA9560448_MAG_00000052-s4191 hypothetical protein # GROS21-1_SAMEA9560448_MAG_00000052 # d__Bacteria;p__Gemmatimonadota;c__Gemmatimonadetes;o__Gemmatimonadales;f__Gemmatimonadaceae;g__Gemmatimonas;s__
ATGCTGGAATACCAAAACCTCTTTACGCGCGTTCAGGTCCGGACCGTCCCTGAACCCGGC
CTGCCACTGGTTGACTCTCCAGGCGCGCGTCTCGGCAAGGGTACCTTTTCGTATCTGGCC
GGCAAATTCGGCGATGCGCAGTTTGGCCCGATTTATCTCGGCACCGCGGGACTGTTTTCC
CTGCTCTTCGGCTTCCTCGCCTTCGAGATCATCGGTCTCAACATGTGGGCGTCGGTTGGC
TGGGACCCCGGTGAGTTCATCCGCCAGCTTCCCTGGCTGGCGCTTGAGCCACCGCCACCG
CAATACGGCCTGCGCGTTCCTCCCCTGAATCAAGGGGGATGGTACCTCATGGCGGGGTTC
TTCCTCACCGTCTCGATTCTGCTGTGGTGGGTCCGCGTCTACCGGCGTGCGCGCGCGCTC
AACATGGGCACGCATCTGCCATGGGCGTTTGCCTCGGCGATCTTCCTGTACCTCGCCTTC
TTCTTTCAGCCGCTGATCGTTGGTAGCTGGAGTGAGATGGTCCCGGTCGGCCTCTTTCCG
CACTTGGATTGGACCTCGGCCTTCTCGATCCGCTACGGGAATCTGTACTACAATCCGTTC
CATGCGCTCTCCATTGTGTTCCTCTATGGCAGCGCGGTGCTCTTCGCCATGCATGCCGCC
ACTATCCTGGCGGTGGCGCGGCTCGGCGGCGAACGCGAGATCGAGCAGATCACCGATCGG
GGGACCGCCGCCGAACGGTCCATGCTGTTCTGGCGCTGGACGATGGGCTTCAACGCCACC
ATGGAATCGATTCACCGCTGGGCCTGGTGGTTTGCCGTCCTCACCACCTTCACCGGGGGC
ATCGGTATCCTGCTCACCGGCACCGTGGTGGACAACTGGTATCTCTGGGGCGTGAAGCAC
GGCCTCGTGGCGCCGTATCCCGCACAGAACACCCTCACCCCCGAGCAGCAGGAATTGCTG
CGCGGTCGGTATCAGGGCACGGCCCCCGACACGTTCCCGTCCTACACTCCTCAGGCGGCT
CCCATGGTGCTCGATAGCACCGCGATGTCAGCACCGGCCGACTCCGCAGCGGCCGTGACG
GATTCCACCGCACGAACGGCGCCCGATTCCACGGTGCCGCCCGTCGCGCAGGACAGCGTA
GGGAGGGTCCCA
>GROS21-1_SAMEA9560450_MAG_00000058-s4192 hypothetical protein # GROS21-1_SAMEA9560450_MAG_00000058 # d__Bacteria;p__Pseudomonadota;c__Alphaproteobacteria;o__Elsterales;f__Elsteraceae;g__;s__
ATGCCTGAATATCAAAACATTTTCACGCGCACCCAGGTTCATGCGCCCGCCTACTCGCTG
CCGCTTCCTGCAACGGATGATCCGCGCGAAGGCAAAGCGTTCACCGTCTATTGGCTGGGA
AAGATCGGTGACGCCCAGGTGGGGCCGATCTATCTCGGCTGGCTCGGTGTTCTCTCGCTG
GCCTTCGGGTTGATGGCTTTCGAGATCATCGGCTTCAACATGTGGGCGTCGGTCGACTGG
AGCGTGAAGGAGTTCATTCGTCAGTTGCCTTGGCTGGCGCTCGAACCTCCCGCTCCGGGC
AATGGCCTGAAACTGCCGCCGCTCAATGAAGGCGGCTGGTGGCTGATGGCGGGGTTCTTC
TTGACGCTGTCGCTGCTGCTCTGGTGGGTGCGAACCTATAAGCGCGCAGTATCGCTTGGT
CTTGGCACGCATGTGCCTTGGGCGTTTGCGTCCGCAATCTGGCTCTATCTGGTGCTGGGC
TTCTTTCGTCCGCTGCTAATGGGCAGCTGGGGGGAAGCCGTACCCTTTGGCCTATTCCCG
CATCTGGACTGGACGGCTGCTTTCTCGATCCGCTACGGAAACTTGTTCTACAACCCCTTC
CACATGCTCTCGATCGTCTTCCTCTACGGCTCGGTCCTGCTGTTTGCGATGCATGCCGCG
ACCATTCTGGCCGTCAGCCGGTTCGGGGGCGATCGCGAAGTGGAACAGATCATCGATCGC
GGAACGGCGTCTGAGCGTGCTGCGCTGTTCTGGCGCTGGACGATGGGCTTCAACGCCTCG
ATGGAATCCATCCATCGCTGGGCTTGGTGGTTCGCGGTATTGACGCCGTTGACCGGTGGG
ATCGGCATCCTCTTGACCGGAACGGTCGTCGATAATTGGTATCTCTGGGGGATCAAGCAC
GGAATTGTGCCGTCCTACCCGCAGGTTTTCCCAACGGTTGTGGATCCTGCCTTGCTGACG
GGAGCGACGAAA
>GROS21-1_SAMEA9560450_MAG_00000065-s4196 hypothetical protein # GROS21-1_SAMEA9560450_MAG_00000065 # d__Bacteria;p__Pseudomonadota;c__Alphaproteobacteria;o__Acetobacterales;f__Acetobacteraceae;g__Roseomonas_B;s__
ATGGCCGAATATCAGAATATCTTTACCCGGATACAGGTTCGCGGACCTGCACCCTATCCT
GGTGTGCCTTTACCCGCGGATAACTCCCCGCGAGAAGGCACGGCAAGCGAAGTGCACCTT
TTTGGTCGCCTTGGCGATGCGCAAATTGGGCCGATTTATCTTGGCTATCTTGGCATCCTG
TCCTTGCTCTTTGGCTTTATTGCCTTTGAGATCATCGGGCTGACCATGCTGGCCTCGGTG
AATTGGAATGTCAGTGAATTCATCCGTCAGCTTTTCTGGCTGGCGCTGGAACCGCCGCCG
CCGGAATATGGCTTGCGCATTCCACCGCTGAATAGGGGTGGCTGGTGGATTGTGGCGGGC
TTCTTCCTGACGCTTTCCATGCTGCTTTGGTGGGTACGCACCTATCGCCGTGCACGTCAG
CTGGGCATGGGCACGCATGTGGCTTGGGCCTTTGCCGGCGCCATCTGGCTTTATTTGGTG
CTGGGCTTCATTCGCCCGGTTGCCATGGGAAGCTGGAGCGAGGCAGTGCCGTTTGGGATC
TTCCCGCATCTGGATTGGACAGCGGCGTTCTCCATCCGCTACGGCAATCTCTTTTATAAT
CCTTTCCATGCGCTCTCGATCGTATTCCTCTACGGTTCTGTCTTGCTCTTTGCGATGCAC
GCGGCAACCATCCTGGCACTTGGGCGTTATGGTGGTGAACGCGAAATTGAACAGACTTTG
GATCGTGGCACCGCGGCGGAACGTGGTGGTCTGTTCTGGCGCTGGACCATGGGCTTCAAC
GCCACCTTTGAAAGCATCCACCGCTGGGCCTGGTGGTTTGCCTTCCTTTGCCCTGTCACG
GGTGGGATTGGCATTCTGCTGACCGGCACTGTGGTCGATAATTGGTATCTCTGGGCGGTG
GATCGGCACTTTGCGCCGGCCTATGTCATGCCTTGGACACCCGCTGTTGATCCCTCCATC
GTACAAGGAGCGCCGCGA
>GROS21-1_SAMEA9560454_MAG_00000002-s4198 hypothetical protein # GROS21-1_SAMEA9560454_MAG_00000002 # d__Bacteria;p__Pseudomonadota;c__Gammaproteobacteria;o__Burkholderiales;f__Burkholderiaceae;g__Polynucleobacter;s__
ATGGAATATCAAAATTTATTTACCCAAACTCAAGTAACCGGCCCCGCCAGTCATGGCGTA
CCGATCAATGCCTACGATATGCGGGAGCGTACTAAGCCATTTGGTTTTAGTTACCTCATG
GGCGTCATCGGTAATGCGCAGCTTGGACCCATTTATTTAGGCCGACTTGGTGTTGCCTCA
TTGATGTTTGGCATCACTGCGTTTGTCTTAATTGGCTTAAACATGTTGGCCCAGGTAGAT
TGGAACCCAATTCAGTTTGTACGCCAATTGTTTTGGTTATCGCTGGATCCGCCTGCGCCT
AAATATGGCCTGACCTTTCCGCCCATGAATGAAGGCGGCTGGTGGCTAATTGTAGGTCTC
TTTACTACCATCTCGATTATGTTGTGGTGGTATCGAACCTATCGACGTGCCATTGCACTG
GGCATGGGAACCCATGTTCCTTGGGCATTTGCGGCTGCTATTTGGTTGTTCCTCGTATTG
GGTTTAATTCGCCCTGTGCTGATGGGTAGCTGGGCTGAGGCAGTGCCATTTGGCATCTTC
TCGCACCTGGACTGGACTGCAGCCTTTTCTATTCGTTACGGTAATTTGTTCTACAACCCA
TTCCATATGTTATCGATTGTCTTCCTCTATGGTTCGGCACTCTTATTTGCTATGCACGGC
GCAACCATCTTGGCAGTTGGGCGTTATGGTGGTGAGCGTGAGATTGAGCAAATTGTTGAT
CGTGGAACGGCATCCGAACGCGCCGGCCTTTTCTGGCGCTGGACCATGGGCTTTAATGCC
ACGATGGAATCGATTCACCGTTGGGCTTGGTGGTTTGCAGTGTTAACTCCAATCACAGGT
GGTATTGGCATCTTGTTAACGGGTACCGTGGTTGATAACTGGTATCTATGGGGGGTTAAG
CACGGTATTGCTCCGGCATACCCTGCCTACTTTGAAGTAGTTGCCGATCCTGCACTGAGT
GCACCAATGGCACCTGCCGCTATTCAGGGAGCAAAA
>GROS21-1_SAMEA9560454_MAG_00000014-s4199 hypothetical protein # GROS21-1_SAMEA9560454_MAG_00000014 # d__Bacteria;p__Pseudomonadota;c__Alphaproteobacteria;o__Acetobacterales;f__Acetobacteraceae;g__Roseomonas_B;s__
ATGGCCGAATATCAGAACATCTTCACCCGGATACAGGTGCGTGGACCGACGCCCTACCCT
GGTGTGCCGCTCCCCGCGGATAATTCTCCGCGCGAAGGCACACCACGCGAGGTGCATCTT
TTCGGGCGCTTTGGTGATGCTCAGGTAGGGCCGATCTATCTTGGCTACCTAGGTACCCTA
TCAATTCTCTGTGGCTTTATTGCCTTTGAGATCATTGGTTTGTGCATGCTGGCCTCGGTA
AATTGGAACGTGAGCGAATTCATCCGTCAGCTTTTCTGGCTGGCACTGGAACCGCCACCG
CCGGAATATGGCCTGCGCATTCCACCACTGAATAAGGGTGGCTGGTGGATCGTTGCAGGC
TTCTTCCTGACGCTTTCCCTGCTGCTGTGGTGGGCACGCACCTATCGCCGCGCACGTCAG
CTTGGCATGGGTACGCATGTCGCCTGGGCCTTCGCTGGCGCCATTTGGCTTTACCTGGTG
CTGGGCTTCATCCGCCCGCTCGCCATGGGAAGCTGGAGCGAAGCGGTTCCCTTCGGCATC
TTCCCGCATTTGGATTGGACGGCGGCCTTTTCCATCCGCTACGGCAATCTTTTCTATAAT
CCGTTCCACGCGCTTTCGATCGTTTTCCTCTATGGATCTGTGTTGCTCTTCGCCATGCAC
GCGGCAACCATTCTGGCGCTTGGGCGTTATGGTGGTGAGCGTGAAATTGAACAGACGCTG
GACCGCGGCACTGCGGCGGAACGTGGTGGCCTGTTCTGGCGCTGGACCATGGGCTTCAAC
GCCACTTTCGAAAGTATCCATCGTTGGGCTTGGTGGTTTGGCTTCCTCTGCCCTGTTGCG
GGCGGGATTGGCATTCTGCTGACCGGCACTGTGGTTGATAACTGGTATCTCTGGGCGGTG
GATCGGCACTTTGCGCCGGCCTACACCGTGCCTTGGACGCCTACTGTTGACCCCGCCATC
GTTCAAGGAGCGCCGCGA
>GROS21-1_SAMEA9560454_MAG_00000039-s4201 hypothetical protein # GROS21-1_SAMEA9560454_MAG_00000039 # d__Bacteria;p__Pseudomonadota;c__Gammaproteobacteria;o__Burkholderiales;f__Burkholderiaceae;g__UBA4615;s__
ATGGCTGAATATCAAAATCTGTTTACAACGGTCCAGCCGACCGGCCCGACCCAACCGGGC
GTTGCGCTGCCGCGTGAAGACTGGCAGCGCGAGGGCAAGCCCTTCTATGTTCACCTTCTG
GGTCGACTGGGCAATGCCCAGATCGGGCCGGTCTATCTCGGTGGATTGGGCGTGGCGTCG
CTGGTCTTCGGAACGCTGGCGTTCAACATCATGGGCTTCAACATGCTGGCGTCGGTCGAC
TGGAATCCCATCCAGCTCGTGCGTCAGCTGTTCTGGCTCGCACTCGAGCCACCGCCGCCG
AGTTATGGCCTGAGCATTCCGCCGCTGGCCCATGGCGGCTGGTGGCTGATCGCCGGCTTC
ATGCTGACCACCTCGATCCTTCTGTGGTGGGCCAGAACCTATCGGCGGGCACGGCAGCTG
GGGCTGGGCACGCATGTGGCCTGGGCGTTTGCCGCCGCCATCTGGCTCTATCTGGTCTGC
GGTTTTTTCCGCCCGATCATGATGGGCAGCTGGTCGGAGGCGGTGCCTTTCGGCATCTTC
CCGCACCTCGACTGGGTGTCTGCTCTGTCGCTGCGTCACGGCAACCTGTTCTACAACCCC
TTCCACGCACTTTCAATCGTCTTCCTCTACGGCTCGGTGCTGCTGTTTGCCATGCACGGC
GCGACCATCCTGGCGGTCAGCCGTTTCGGTGGCGAGCGCGAGATCGAGCAGATCGTCGAT
CGTGGCACTGCCTCCGAGCGCGCCGGCCTGTTCTGGCGCTGGACGATGGGCTTTAACGCG
ACGATGGAGTCGATTCACCGCTGGGGCTGGTGGTTTGCCGTGCTGTGCCCGCTGGTGGGT
GGCATCGGCATCCTGCTGACCGGCCCGGTCGTCGACAACTGGTATCTCTGGTCGGCCAAA
CATGGTGTCGTGCCTTCGTACCCCACCAGCTACAAGGTGGTGGTCGATCCGGCACTGCAG
CGTCCGGTGGCACCGGTGGCCAAGTCGCTCGACGGCACTGCCGCTCGCACGGCAACTGGC
GCAGTGGTCTATTTCGCGGTGGCCTCGCCGGCAATCGTCGATGCGCAGACCACCGTGATC
AAGGCACTCGCTGCCGATCTGGCCGCAAAGCCCGACCTCAAGGTCAGCATCTCGGGCTAC
CACTCGGCCACCGGCGACAAGGCCATGAACGAGGAGCTTTCCAAGAAACGTGCGTTCGCG
GTTCGCGACGCACTGGTCGGCGCAGGCATCGCCGAAGACCGCCTGGTCCTTGAAAAGCCG
ATTCAGACAGAAGCGAATCTCTCGGGTGAAGACGCCACTGCGCGTCGCGTCGAGGTCAAT
ATGATGGGGGCAAAA
>GROS21-1_SAMEA9560455_MAG_00000034-s4205 hypothetical protein # GROS21-1_SAMEA9560455_MAG_00000034 # d__Bacteria;p__Pseudomonadota;c__Alphaproteobacteria;o__Caulobacterales;f__Hyphomonadaceae;g__UBA7672;s__
ATGAGCAATTACCAGAACATCTTCACGCAGGTTCAGGTCCGCGGACCATTCGAAGAGGGC
TTGCCGCTGCGGCGGGACTATAGCTCGCAGCCAAGCGGCGCCTTCTTCTCGTGGCTGCTT
GGCAAGATTGGCAACGCCCAGGTCGGGCCTCTGCACCTCGGTTTCACAGGTGTGGCATCC
CTTTTCTGCGGCTTCATCGCCATCGAGATCATTGGTCTCAACATGTGGGCCTCGGTGGGA
TGGGATCCGATCGAGTTCGTCCGCCAGCTGCCCTGGCTGGCGCTCGAGCCGCCTCCGCCG
GAGCAGGGTCTCAACATCATGCCCCCACTCGCTCAAGGCGGCTGGTGGCTTATGGCGGGC
TTCTTCCTTACGGCAGCGCTCATCCTGTGGTGGGTCCGCACTTACAACCGCGCCAAGGCG
CTCGGCCTCGGCACGCACGTGGCGTGGGCATTCGCTTCCGCGATCTGGCTCTATCTCGTC
CTGGGCTTCATTCGCCCGATCCTGATGGGCAGCTGGAGCGAGGCGGTGCCTTTTGGCATC
TTCCCGCACCTTGACTGGACGGGGTCCTTCTCGATCACTTATGGCAACCTGTTCTACAAT
CCGTTCCACGCGCTATCGATCGTCTTCCTCTATGGATCGGCGCTCCTGTTCGCGATGCAC
GGCGCCACGGTGCTCGCCATCAGCCGGTACGGCGGCGAGCGCGAGATCGAGCAGATCACC
GATCGCGGCACGGCGTTTGAGCGCGGCGCTCTTTTCTGGCGCTGGACCATGGGCTTCAAC
GCGACGGCGGAGTCGATCCACCGCTGGGCGTGGTGGTTCGCGGTCCTCTGCACGCTTACT
GGCGGCATCGGTATCCTGCTTACAGGCACTGCAGTTCCGAACTGGTACGATTGGGCCGTC
GAGCACGACTTCGCGCCTGGCTATGACGTCAGCTCGACCTATGTCGGCACCCCCATGCCA
GTACCGGAGGCGCTGCCTGTCGCTCCGGATGTCTCGGGCACAGGAACTCTTGAGCCCGCA
CTGCCCGAGGGAGGGATCATCCCCGCCCCGGATCCGGCAGCAGCCCCGGCCGCGCCTATA
GAGGGCACAGCGCCCCTGACCCAGCCGGCCGACCCCACC
>GROS21-1_SAMEA9560457_MAG_00000015-s4206 hypothetical protein # GROS21-1_SAMEA9560457_MAG_00000015 # d__Bacteria;p__Pseudomonadota;c__Gammaproteobacteria;o__Burkholderiales;f__Burkholderiaceae;g__UBA4615;s__
ATGGCTGAATATCAAAATCTGTTTACAACGGTCCAGCCGACCGGCCCGACCCAGTCGGGC
GTCCCGCTGCCCCGTGACGACTGGCAACGCGTCGGCGAGCCCTTTCACGTTCACCTTCTG
GGTCGACTGGGCAATGCCCAGATCGGGCCGGTCTATCTCGGTGGATTGGGCGTGGCGTCG
CTGGTCTTCGGAACGCTGGCATTCAACATCATCGGCTTCAACATGCTGGCCTCGGTCGAC
TGGAATCCCATCCAGCTCGTCCGTCAGCTCTTCTGGCTCGCGCTCGAACCGCCGCCGCCG
AGTTACGGTCTGAGCATCCCGCCGCTGGCTCATGGCGGCTGGTGGCTGATCGTCGGTTTC
ATGCTGACCACCTCCATCCTTCTGTGGTGGGCCCGAACCTATCGGCGGGCACGGCAGCTG
GGACTTGGCACGCACGTGGCCTGGGCCTATGCCGCAGCCATCTGGCTCTATCTGGTCTGC
GGCTTTTTCCGTCCGGTCATGATGGGCAGCTGGTCGGAGGCGGTGCCCTTCGGCATCTTC
CCGCACCTCGACTGGGTGTCCGCCCTGTCGCTGCGCCATGGCAACCTGTTCTACAACCCC
TTCCACGCCCTGTCGATCGTCTTCCTCTACGGCTCGGTGCTGCTGTTTGCGATGCACGGT
GCGACCATCCTGGCAGTCAGCCGTTTCGGCGGCGAACGCGAGATCGAGCAGATCGTCGAT
CGTGGCACCGCATCCGAACGCGCCGGCCTGTTCTGGCGCTGGACGATGGGCTTTAACGCG
ACCATGGAATCGATTCACCGCTGGGCCTGGTGGTTTGCGGTGCTGTGCCCGCTGGTGGGC
GGCATCGGGATCCTGCTGACCGGCCCTGTTGTCGACAACTGGTATCTGTGGTCGGCCAAA
CACGGTGTCGTACCTTCCTACCCCACCAGCTACAAGGTGGTGGTCGATCCGGCACTGCAG
CGTCCGGCCGCACCGGTTGCCAAGGCCGCAGCGGTCGCACCGGTCGCACCGGTCGCGCCG
GTCGCACCGGCCGTCAAGGCACTCGACGGTACTGCCGCCCGCACGACAACCGGCGCAGTG
GTCTATTTCCCGGTTGCGTCGCCGGCAATCGTCGATGCGCAGGCCGCGGTTATCAAGGAA
CTCGCCGCCGAACTGGCCACCAAGCCCGACCTCAAGGTCAGCATCTCCGGCTACCACTCG
GCCACCGGCGACAAGGCCATGAACGAGGAACTGTCCAAGAAGCGGGCGTTCGCGGTTCGC
GACGCGCTGGTCGGTGCAGGCATCGCCGAAGACCGCCTGGTCCTCGAGAAGCCGATTCAA
ACAGAAGCGAATCTCGCTGGTGAAGACGCCTCTGCGCGTCGTGTCGAGATCAATACGATG
GGAGCAAGA
>GROS21-1_SAMEA9560458_MAG_00000017-s4210 hypothetical protein # GROS21-1_SAMEA9560458_MAG_00000017 # d__Bacteria;p__Chloroflexota;c__Anaerolineae;o__Caldilineales;f__Caldilineaceae;g__CFX5;s__
GTGACAACGAATGCAATAACCGGAACAGTCATCGGTGAAGAGTCTCGCCTCAGGGGCATG
CGGCCAGCCATTGAGCGGGTGCTTGAAGGCCAGCCTGTGCCTTTTCCCGTAATGGAGGCG
TATTACAAGCGGCCTGGTGGCACGATGTTATACGCGCTAATTGGGAGCGATCCATTTGAT
TTTTGGATTGGGCGCTTTTATCTTGGGGCCTTTGGCGTACTTTCTCTGATTGGTATTGTC
TTCGGTACCATCTTCTATTTTTATCAGGCGTGGGTTGTTGAAGGTGCCTATAATTTGCTC
CAGGCCCGTATCGATCCACCACCCATCAGTGCTGGTTTGCGTTTGATGAGCCCTGGTGAA
CAGGGGTTCTTCTGGCAACTGATTATCTTCTTTGCAACAATTGCCTTTTTTGGTTGGTTG
TTGCGTCAGGTTGACATATCACGCAAACTTGGCATGAGTTACGAAATTCCCATCGCCTAT
GGTGCAGTTGTGACCTCATGGCTGACTTTGCAATGGTTCCGCCCGATCGCAATGGGCGCT
TGGGGTAATGGTTTTGCGCTTGGGATCACCCATCACCTTGATTGGGTGTCTAATATTGGT
TACCAATACTACAATTTCTTTTATAATCCATTTCACGCGATTGGCATTTCGCTGCTCTTT
ACATCGACCTTGATTCTTGCTATGCATGGTTCGGCGATTCTTAGTACGGTCAATCGCCCA
AACATTAGTGAACATAATGTCGATGGCTTTTGGCGCAACTTGTTGGGCTATAGTATTGGC
GAAATCGGGATTCATCGGCTAGGCTTTTGGGTTGCGGTTGCGTCAGTGCTTTTCTCCAAC
CTCTGTATCTTCCTCTCTGGCACGCTTGTTTATAACTGGGCAGGCTTCTGGCGCTTTTGG
GATAAATTGCCGGTTTGGGAAGGCGCGACTGTGCTTACCGCAGTCACCGCTGTGGTGGTT
TGGCGTGGGCAGAAACGCTCATCGATCAATATGGATGAGTATGAGTATGGCGGTAATGGC
ATTGATGGCACAGCCATTAAACGGCCGTTGCAGGTCAGTTTTATGCGCCGCCTCTTCGAC
GTTGGCCAAGTCGGTCCCGTTTATCTAGGTATTTCGGGTACGATTGCGGCGGCCGCGGGT
GGTGCGGCTGCGCTGATCATCCTGACAGAATTCCTCTATCAGGTTGGTTTTAATCCCATT
CTGTTAGTCCGTGAGTTCTTTGTACTGACGGTCAGTCCACCGGCCTTCTCGTATGGTTTG
GGTTGGGCACCCTGGCACGAAGGTGGTGCTTGGTTAACGGCTACCTTCTTCATCAATATC
TCGGTATTGGGTTGGTGGATGCGTGTCTTCAACCGGGCCCGTGATGCTGGCTTAAGCACT
CATCTGGCGCGTGGCTTTGGTGGGGCGTTGTTCCTTTACTTTATCATTTATCTGGTCCGC
CCGATTTTGATCGGTAACTGGGCACAGGCCCCTGGCCAAGGTGCCAAGGCTTTGCTCGAC
TGGACCAATAATGTCAGTATCATGTATGGGAACTTCTACTACAATACTTTCCACATGATC
TCGATCTTCTTTTTGCTGGGGTCTACGTTGCTCCTTGCCATGCATGGTGCCACCATTGTT
GCTACATCCAGCTATGGTTCACACCGAGAAATTGAAGAGATGATGGCGGAAGGGACTGGT
ACCCAACGTGCACAACTCTTCTGGCGCTGGTGTATGGGCTTCAACGTCAACTCAAAATCG
ATTCATGATTGGTGTTGGTGGTTTGCTACCCTTACCGCAGTCACTGGTGGCATTGGTTTG
CTGCTTTCCGGCACGGTGATCATGGATTGGTTTACCTGGGCGAACCAGATTGGTATCGTC
GCTCCGCTACCG
>GROS21-1_SAMEA9560459_MAG_00000035-s4211 hypothetical protein # GROS21-1_SAMEA9560459_MAG_00000035 # d__Bacteria;p__Chloroflexota;c__Anaerolineae;o__Caldilineales;f__Caldilineaceae;g__CFX5;s__
GTGACAACGAATGCAATAACCGGAACAGTCATCGGTGAAGAGTCTCGCCTCAGGGGCATG
CGGCCAGCCATTGAGCGGGTGCTTGAAGGCCAGCCTGTGCCTTTTCCCGTAATGGAGGCG
TATTACAAGCGGCCTGGTGGCACGATGTTATACGCGCTAATTGGGAGCGATCCATTTGAT
TTTTGGATTGGGCGCTTTTATCTTGGGGCCTTTGGCGTACTTTCTCTGATTGGTATTGTC
TTCGGTACCATCTTCTATTTTTATCAGGCGTGGGTTGTTGAAGGTGCCTATAATTTGCTC
CAGGCCCGTATCGATCCACCACCCATCAGTGCTGGTTTGCGTTTGATGAGCCCTGGTGAA
CAGGGGTTCTTCTGGCAACTGATTATCTTCTTTGCAACAATTGCCTTTTTTGGTTGGTTG
TTGCGTCAGGTTGACATATCACGCAAACTTGGCATGAGTTACGAAATTCCCATCGCCTAT
GGTGCAGTTGTGACCTCATGGCTGACTTTGCAATGGTTCCGCCCGATCGCAATGGGCGCT
TGGGGTAATGGTTTTGCGCTTGGGATCACCCATCACCTTGATTGGGTGTCTAATATTGGT
TACCAATACTACAATTTCTTTTATAATCCATTTCACGCGATTGGCATTTCGCTGCTCTTT
ACATCGACCTTGATTCTTGCTATGCATGGTTCGGCGATTCTTAGTACGGTCAATCGCCCA
AACATTAGTGAACATAATGTCGATGGCTTTTGGCGCAACTTGTTGGGCTATAGTATTGGC
GAAATCGGGATTCATCGGCTAGGCTTTTGGGTTGCGGTTGCGTCAGTGCTTTTCTCCAAC
CTCTGTATCTTCCTCACTGGCACGCTTGTTTATAACTGGGCAGGCTTCTGGCGCTTTTGG
GATAAATTGCCGGTTTGGGAAGGCGCGACTGTGCTTACCGCAGTCACCGCTGTGGTGGTT
TGGCGTGGGCAGAAACGCTCATCGATCAATATGGATGAGTATGAGTATGGCGGTAATGGC
ATTGATGGCACAGCCATTAAACGGCCGTTGCAGGTCAGTTTTATGCGCCGCCTCTTCGAC
GTTGGCCAAGTCGGTCCCGTTTATCTAGGTATTTCGGGTACGATTGCGGCGGCCGCGGGT
GGTGCGGCTGCGCTGATCATCCTGACAGAATTCCTCTATCAGGTTGGTTTTAATCCCATT
CTGTTAGTCCGTGAGTTCTTTGTACTGACGGTCAGTCCACCGGCCTTCTCGTATGGTTTG
GGTTGGGCACCCTGGCACGAAGGTGGTGCTTGGTTAACGGCTACCTTCTTCATCAATATC
TCGGTATTGGGTTGGTGGATGCGTGTCTTCAACCGGGCCCGTGATGCTGGCTTAAGCACT
CATCTGGCGCGTGGCTTTGGTGGGGCGTTGTTCCTTTACTTTATCATTTATCTGGTCCGC
CCGATTTTGATCGGTAACTGGGCACAGGCCCCTGGCCAAGGTGCCAAGGCTTTGCTCGAC
TGGACCAATAATGTCAGTATCATGTATGGGAACTTCTACTACAATCCTTTCCACATGATC
TCGATCTTCTTTTTGCTGGGGTCTACGTTGCTCCTTGCCATGCATGGTGCCACCATTGTT
GCTACATCCAGCTATGGTTCACACCGAGAAATTGAAGAGATGATGGCGGAAGGGACTGGT
ACCCAACGTGCACAACTCTTCTGGCGCTGGTGTATGGGCTTCAACGTCAACTCAAAATCG
ATTCATGATTGGTGTTGGTGGTTTGCTACCCTTACCGCAGTCACTGGTGGCATTGGTTTG
CTGCTTTCCGGCACGGTGATCATGGATTGGTTTACCTGGGCGAACCAGATTGGTATCGTC
GCTCCGCTACCG
>GROS21-1_SAMEA9560465_MAG_00000024-s4212 hypothetical protein # GROS21-1_SAMEA9560465_MAG_00000024 # d__Bacteria;p__Pseudomonadota;c__Alphaproteobacteria;o__Caulobacterales;f__Hyphomonadaceae;g__Hyphomonas;s__
ATGACCACGACCAGCTACCTGGCCGGCAAGATCGGTGACGCCCAGCTTGGGCCCCTCTAT
CTCGGCTGGTCAGGCGTCGCCTCGCTGATTTGCGGCTTTATCGCCATCGAGATCATCGGT
CTCAACATGTGGGCGAGCGTTGGCTGGGATCCCATCCGCTTCTTCGGCCAGTTGCCCTGG
CTGTCGCTGGATGCCCCTTTGCCCGAACATGGCCTGAAACTCTTCATGCCCCTGAATGAA
GGCGGATGGTGGCTGATGGCAGGCATGTTCCTGACCGCTTCCATCCTTCTCTGGTGGGTA
CGTTCCTACCGCCGCGCCGTCACGCTCGGCATGGGAACGCACGTCTCCTGGGCCTTTGCC
GCCGCCATCTGGCTCTATCTCGTTCTGGGACTCATCCGTCCCGTGATGATGGGCAGCTGG
AACGAGGCCGTGCCCTTCGGCATCTTCTCCCACCTCGACTGGACGAACAATCTTTCGCTC
GTCTACGGAAACTTCTTCTACAACCCCTTCCACATGCTCTCGATTGCCTTCCTCTACGGG
TCGGCCCTCCTGTTCGCGATGCACGGCGCGACGATCCTCGCGGTCGGCCGTTACGGCGGC
GAGCGTGAGATAGAGCAGATCACGGACCGGGGCACGGCGTCCGAACGGGCAGCCCTCTTC
TGGCGTTGGACGATGGGCTTCAACGCCTCGATGGAATCCATCCACCGTTGGGCCTGGTGG
TTCGCCATCCTTTGCCCGATAACCGGCGGTATCGGTGTGCTTCTCACCGGGACGGTTGTG
GACAACTGGTTCCTCTGGGGCGCAGACAACGGCTTCGCCAGGTTC
>GROS21-1_SAMEA9560476_MAG_00000019-s4213 hypothetical protein # GROS21-1_SAMEA9560476_MAG_00000019 # d__Bacteria;p__Pseudomonadota;c__Alphaproteobacteria;o__Acetobacterales;f__Acetobacteraceae;g__Roseomonas_B;s__
ATGGCCGAATATCAGAACATCTTCACCCGGATACAGGTACGCGGACCAGTACCCTATCCT
GGTGTGCCCCTTCCCGCCGATAACTCTCCGCGCGATGGCACACCAGGCGAGGTGCACCTT
TTTGGTCGCCTTGGTGATGCGCAGGTAGGTCCGATTTATCTTGGCTATCTTGGCCTGCTC
TCCCTGATCTGTGGCTTCATTGCCTTTGAGATCATCGGGCTTACCATGCTGGCTTCGGTG
AATTGGAACGTGAGCGAATTCATCCGTCAGCTCTTCTGGCTGGCGCTGGAACCGCCACCG
CCGGAATATGGCTTGCGCATTCCGCCGCTGAATAAGGGCGGCTGGTGGGTCGTCGCAGGC
TTCTTCCTGACGCTTTCCATACTGCTTTGGTGGGTACGCACCTATCGCCGTGCACGTCAG
CTTGGCATGGGCACGCATGTCGCCTGGGCCTTTGCTGGCGCCATCTGGCTTTACCTGGTG
CTTGGCTTCTTCCGCCCGGTCGCCATGGGAAGCTGGAGCGAAGCGGTACCCTTCGGCATC
TTCCCGCATCTGGATTGGACGGCGGCCTTTTCCATCCGCTACGGCAATCTGTTCTACAAT
CCCTTCCACGCGCTTTCGATCGTGTTCCTTTATGGTTCCGTCTTGCTCTTTGCGATGCAC
GCGGCAACTATTCTGGCGCTAGGGCGTTATGGTGGTGAGCGTGAAATCGAACAGACGCTG
GACCGCGGCACTGCGGCGGAACGTGGTGGCTTGTTCTGGCGCTGGACCATGGGCTTCAAC
GCCACGTTTGAAAGCATCCACCGCTGGGCCTGGTGGTTTGCCTTCCTCTGCCCTGTCGCG
GGCGGGATTGGCATTCTGCTGACCGGTACTGTGGTTGATAACTGGTACCTCTGGGCGGTG
GATCGGCACTTTGCGCCGGCCTACACAATGCCTTGGACACCGGCTGTTGATCCCTCCATC
GTTCAAGGAGCGCCGCGA
>GROS21-1_SAMEA9560477_MAG_00000007-s4214 hypothetical protein # GROS21-1_SAMEA9560477_MAG_00000007 # d__Bacteria;p__Pseudomonadota;c__Alphaproteobacteria;o__Acetobacterales;f__Acetobacteraceae;g__Roseomonas_B;s__Roseomonas_B
ATGGCCGAATATCAGAACATCTTCACCCGGATACAGGTGCGCGGACCAGTACCCTATCCT
GGTGTGTCCCTTCCCGCCGATAACTCTCCGCGCGATGGCACACCAGGCGAGGTGCACCTT
TTTGGTCGCCTTGGTGATGCGCAGGTAGGTCCGATTTATCTTGGCTATCTTGGCCTGCTC
TCGCTGCTCTTTGGCTTCATTGCCTTTGAGATCATCGGGCTCACCATGCTTGCCTCTGTC
AACTGGAATGTGAGCGAATTCATCCGTCAGCTTTTCTGGCTGGCGCTGGAACCGCCACCG
CCGGAATATGGCTTGCGCATTCCGCCGCTGAATAAGGGCGGCTGGTGGATCGTCGCAGGC
TTCTTCCTGACGCTTTCAATACTGCTTTGGTGGGTGCGCACCTATCGCCGCGCACGTCAG
CTTGGCATGGGCACGCATGTGGCTTGGGCCTTTGCCGGCGCCATCTGGCTTTACCTGGTG
CTGGGCTTTATCCGCCCGGTTGCCATGGGAAGCTGGAGCGAAGCGGTACCCTTCGGCATC
TTCCCGCATCTGGATTGGACGGCGGCTTTCTCCATCCGCTACGGCAATCTGTTCTATAAT
CCCTTCCATGCGCTTTCGATCGTGGTCCTTTATGGTTCCGTCTTGCTCTTTGCGATGCAC
GCGGCAACCATTCTGGCGCTTGGGCGTTATGGTGGTGAGCGTGAAATCGAACAGACGCTG
GACCGCGGCACTGCGGCGGAACGCGGTGGCTTGTTCTGGCGCTGGACCATGGGCTTCAAC
GCCACTTTCGAAAGCATCCACCGCTGGGCCTGGTGGTTTGCCTTCCTTTGCCCTGTCGCG
GGCGGGATTGGCATTCTGCTGACCGGTACTGTGGTTGATAACTGGTACCTCTGGGCGGTG
GATCGGCACTTTGCGCCGGCCTACACAATGCCTTGGACACCGGCTGTTGATCCCTCCGTC
GTTCAAGGAGCGCCGCGA
>GROS21-1_SAMEA9560479_MAG_00000037-s4215 hypothetical protein # GROS21-1_SAMEA9560479_MAG_00000037 # d__Bacteria;p__Pseudomonadota;c__Alphaproteobacteria;o__Acetobacterales;f__Acetobacteraceae;g__Roseomonas_B;s__Roseomonas_B
ATGGCCGAATATCAGAACATCTTCACCCGGATACAGGTGCGCGGACCAGTACCCTATCCT
GGTGTGTCCCTTCCCGCCGATAACTCTCCGCGCGATGGCACACCACGCGAGGTGCATCTT
TTCGGGCGCTTTGGTGATGCTCAGGTAGGGCCGATCTATCTTGGCTACCTAGGTACCCTA
TCAATTCTCTGTGGCTTTATTGCCTTTGAGATCATCGGGCTCACCATGCTGGCCTCGGTA
AATTGGAACGTGAGCGAATTCATCCGTCAGCTTTTTTGGCTGGCGCTGGAACCGCCACCG
CCGGAATATGGCTTGCGCATCCCGCCGCTGAATAAGGGCGGCTGGTGGATCGTCGCAGGC
TTCTTCCTGACGCTTTCAATACTGCTTTGGTGGGTGCGCACCTATCGCCGCGCACGTCAG
CTTGGCATGGGCACGCATGTGGCTTGGGCCTTTGCCGGCGCCATCTGGCTTTACCTGGTG
CTGGGCTTTATCCGCCCGGTTGCCATGGGAAGCTGGAGCGAAGCGGTACCCTTCGGCATC
TTCCCGCATCTGGATTGGACGGCGGCTTTCTCCATCCGCTACGGCAATCTGTTCTATAAT
CCCTTCCATGCGCTTTCGATCGTGTTCCTTTATGGTTCCGTCTTGCTCTTTGCGATGCAC
GCGGCAACCATTCTGGCGCTTGGGCGTTATGGTGGTGAGCGTGAAATCGAACAGACGCTG
GACCGCGGCACTGCGGCGGAACGCGGTGGCTTGTTCTGGCGCTGGACCATGGGCTTCAAC
GCCACTTTCGAAAGCATCCACCGCTGGGCCTGGTGGTTTGCCTTCCTTTGCCCTGTCGCG
GGCGGGATTGGCATTCTGCTGACCGGTACTGTGGTTGATAACTGGTACCTCTGGGCGGTG
GATCGGCACTTTGCGCCGGCCTACACAATGCCTTGGACACCGGCTGTTGATCCCTCCGTC
GTTCAAGGAGCGCCGCGA
>GROS21-1_SAMEA9560485_MAG_00000021-s4217 hypothetical protein # GROS21-1_SAMEA9560485_MAG_00000021 # d__Bacteria;p__Pseudomonadota;c__Gammaproteobacteria;o__Burkholderiales;f__CAIKXV01;g__CAIKXV01;s__CAIKXV01
ATGGCTTACTATCAGAACATCTTCACGCAGATCCAGGCCACCGGGCCCGCATCGCACGGC
GTACCGCTGGGCAAGGGCAACAGCCCGCGTACCGGCAAGGAACCGCTGATCGTCCACCTG
CTGGGTCGCATCGGCAATGCGCAGATCGGCCCGATCTACCTGGGCGGCCTCGGCCTCGCC
TCGCTGATCTGCGGCCTGTTCGCGTTCTGGATCATCGGCTTCAACATGCTGGCCTCGGTC
AACTGGGACCCGATCCAGTTCGTCCGCCAGCTGTTCTGGCTGGCACTCGAGCCGCCGCCC
CCGAGCTACGGGCTCAGCCTGCCGCCGCTGAACGATGGCGGCTGGTGGATGATGGCCGGC
TTCTTCCTGACGGTGTCGCTGCTGCTGTGGTGGGCGCGCATGTACACCCGTGCCCGCGCG
CTGGGCATGGGCACGCACGTGGCCTGGGCATTCGCGGCGGCCATCTGGCTCTACCTGGTA
CTGGGCTTCATCCGTCCGCTGCTGATGGGCAGCTGGGGCGAGGCGGTACCCTTCGGCATC
TTCCCGCACCTCGACTGGACCGCGGCGTTCTCGCTGCGCTACGGCACCCTGTTCTACAAC
CCGTTCCACGCGCTGTCGATCGCCTTCCTCTACGGGTCGGCGCTGCTGTTCGCGATGCAC
GGCGCCACCATCCTCGCGGTGACCCGGTTCGGCGGCGAGCGCGAGATCGAGCAGATCGTC
GATCGCGGCACGGCATCCGAGCGTGCAGCCCTGTTCTGGCGCTGGACGATGGGCTTCAAC
GCCACGATGGAGTCGATCCATCGCTGGGCCTGGTGGTTCGCAGTGCTGTGCCCGCTGGTC
GGTGGCATCGGCATCCTGCTCACCGGCACCGTGGTCGACAACTGGTACCTGTGGGCAGTC
AAGCATGGCGTGGCGCCGATGTATCCGGCCGTGTTCCCGGCAGTCGTCGACCCGGCCACG
CTGATCCAGGGGGTGAAA
>GROS21-1_SAMEA9560490_MAG_00000005-s4218 hypothetical protein # GROS21-1_SAMEA9560490_MAG_00000005 # d__Bacteria;p__Pseudomonadota;c__Gammaproteobacteria;o__Steroidobacterales;f__Steroidobacteraceae;g__UBA964;s__
ATGGCTGAATACCAAAATATTTTCACCCGTGTGCAGGTCGATGCGCCGCATTATCCCGGC
GTGCCGCACGAGCCGCGGGGCATCTGGCAGCGCGGCATCAAGGCGAGCGCCAATTACTGG
CTCGGCAAGATCGGCGATGCGCAGGTCGGCCCGTTCTATCTCGGGACGACGGGCGTGCTG
TCCATCCTGTTCTTCATCCTCGCCTTCGAGATCATCGGGCTGAACATGCTCGCCTCGGTG
AACTGGAATCCCCTCCAGTTCGTGCGGCAGCTGTTCTGGCTCGCCCTCGAGCCGCCGGCG
CCCGAGTACGGACTGCGACTGCCGCCGCTCGCCCAAGGCGGTTGGTGGCTGATCGCCGGC
TTCTTCCTGACGCTGTCGGTCATCCTCTGGTGGATCCGTACCTACGCCTTGGCGCGCAAG
CTCAAGATGGGGACGCACACCGCCTGGGCGTTCGCTTCGGCGATCTGGCTGTTCCTCGTG
CTCGGCTTCATCCGGCCGGTGATGATGGGTAGCTGGTCCGAGGCCGTGCCCTTCGGTATC
TTCGCCCACCTCGACTGGACGGCTGCGTTCTCGCTGCGTTATGGCAACCTGCTCTACAAC
CCGTTCCACGCGCTCTCGATCGTGTTCCTCTACGGTTCGGTGCTGCTGTTCGCGATGCAC
GCCGGAACGATCATGGCGGTCAGCCGCTACGGCGGCGAGCGTGAGGTCGAGCAGTCGCTC
GACCGCGGCACCGCCTCGGAGCGCGCAGCGCTCTTCTGGCGCTGGACCATGGGGTTCAAC
GCCACGATGGAGTCGGTCCATCGCTGGGCGTGGTGGTTCGCGGTGTTGTGCACGCTCACC
GGCGGCATCGGCATCTTGCTCACCGGCACGGTCGTCGACAACTGGTACCTGTGGGCGGTG
AAGCACGGCGTCGCGCCGTCCTACCCGACCACTTTCGAGGCGTTGCCCGATCCGGCGACG
CTGCAGGGAGGCCCG
>GROS21-1_SAMEA9560494_MAG_00000012-s4219 hypothetical protein # GROS21-1_SAMEA9560494_MAG_00000012 # d__Bacteria;p__Pseudomonadota;c__Gammaproteobacteria;o__Burkholderiales;f__Burkholderiaceae;g__UBA4615;s__
GTGGCTGAATATCAGAATCTGTTTACTGCGGTCCAACCGACTGGACCGCTGCATGGCGGC
GTGCCGCTGCCCCGGGAAGACTGGGAGCGCACTGGCAAACCTTTTCTCGTGCATCTGCTG
GGTCGCCTGGGCAACGCCCAGATCGGACCGGTCTACCTCGGCGGCCTGGGCGTAGCGTCG
CTGGTATTCGGGACAGCTGCCTTCAACATCATCGGCTTCAACATGCTGGCCTCGGTCGGC
TGGAATCCGATCGAACTGATCCGGCAACTGTTCTGGTTGGCCCTGGAGCCGCCCGCACCG
GCTTATGGTCTGAGCATTCCGCCCCTGCAACAGGGCGGCTGGTGGCTCATCGTCGGTTTC
CTGCTCACTGTCTCAATGATGCTGTGGTGGGCACGCACTTATCGGCGTGCACGTCAGCTC
GGCATGGGCACGCATATCGCCTGGGCGTTTGCTGCCGCCATCTGGCTCTATCTGGTGTGC
GGTTTCTTCCGCCCCATCATGATGGGCAGCTGGTCTGAAGCGGTGCCCTTCGGCGTATGG
CCGCACCTGGACTGGGTCTCAGCGCTGTCCTTGCGCCATGGCAATCTCTTCTACAACCCG
TTCCACGCGCTGTCGATCGTCTTCCTGTACGGCTCGGTGCTGCTGTTCGCGATGCACGGT
GCCACCATCCTGGCCGTCAGCCGCTTCGGTGGTGACCGCGAGATCGAACAGATCATCGAC
CGTGGCACGGCAACAGAGCGCGCTGCACTCTTCTGGCGCTGGACGATGGGCTTCAACGCC
ACGATGGAGTCGATCCACCGTTGGGCATGGTGGTTCGCGGTGCTGTGTCCGCTCACGGGT
GGTATCGGCATCCTGCTCACCGGTCCGGTCGTCGACAACTGGTATCTGTGGTCTGCCAAA
CATGGTGTGGTGCCGTCCTACCCGGCCACCTACAAAGTGGTGGTCGATCCGGCCCTGCAA
GCCGCACGCGCCACTCCGGCTGCGCTGACCGCCGCGGCACCGGCAGCAGCACCCGCAGCA
GCACCTGTTGCGGCAGTGGCCGACGTGACCCGCACCCCGGACGGCGCCACCGTGTTCTTC
AAGGTGGCCTCCACGGAAATTACTCCGACCCAAGCTGAAGTGCTCACCGAACTGGCCAAT
GAGCTGAAAGGCAAGCCGCAGTTCAAAGCCACGATTTCCGGCTACCACTCGGCCACCGGT
GATCTGGCTCAGAACCAGGAACTGGCTAAGGGTCGTGCCTTCGCGGTGCGTGACTTCCTG
GGCAAGGCAGGCATTGGCGAAGACCGTCTGGTCCTCGAGAAGCCCCTGCAGACCGAGGCC
AACATTTCTGGCGAAGATCCGGTCGCACGTCGCGTCGAAATCAAAGTCGCAGGAGGCAAC
>GROS21-1_SAMEA9560494_MAG_00000016-s4220 hypothetical protein # GROS21-1_SAMEA9560494_MAG_00000016 # d__Bacteria;p__Pseudomonadota;c__Alphaproteobacteria;o__Rhodobacterales;f__Rhodobacteraceae;g__Tabrizicola;s__
ATGGCTGAGTATCAGAACATCTTCAACCAGGTTCAGGTGCGCGGCGCCCCCGAAATGGGG
CTGGTCGAGGGCGTGGACCTGGCAAACCGCGGGCGCGGGGCCACCTTCTCGACCCTGGCG
GGCTGGTTCGGCAACGCCCAGCTTGGACCGGTCTATCTGGGCACGATGGGGGTGATCTCG
CTGTTCTCCGGGCTGGTCTGGTTCACCATGGTGGGCGGCTGGTACTGGTATCAGGCGGGC
TTCAACCCGGCTGTATTCCTGCGCGACCTCTTCTGGCTGTCGCTGGACCCGCCGGCACCG
GAATACGGGCTTCGCTTCCCGCCGATCGCGGAAGGCGGGTACTTCCTGATCGCCTCGTTC
TTTCTTCTGATCGCGGTGCTCAGCTGGTGGGTACGCAGCTACCTGCGCGCTGCAGCGCTG
GGGATGGGCAAGCATGTGTGCTGGGCCTTTGCCAGCGCCATCTGGCTCTTCCTTGTGCTG
GGTCTTTTCCGGCCGATCCTGATGGGATCCTGGAGCGAGGCGGTGCCTTACGGCATCTTC
ACGCACCTCGACTGGACCAACAACTTCAGCCTGACCTACGGCAACCTCTTCTACAACCCG
TTCCACGCGCTCAGCATCGTCTTCCTGTACGGGTCGGCCCTGCTGTTCGCCATGCACGGG
GCGACGATCCTGGCCGTCAGCCGATTTGGTGGCGACCGGGAGCTTGAGCAGATTGCCGAC
CGCGGGACAGCATCCGAGCGCGCAGCCCTGTTCTGGCGCTGGACCATGGGGTTCAACGCC
ACGATGGAAGGCATTCACCGCTGGGCCTGGTGGTTCGCGATCCTGGTCACGCTGACCGGG
GGCATCGGGATCCTTCTGACGGGCACCGTTGTAGATAACTGGTATGTCTGGGCGCAGCAG
CACGGCTACGCGCCACTGAAC
>GROS21-1_SAMEA9560494_MAG_00000019-s4228 hypothetical protein # GROS21-1_SAMEA9560494_MAG_00000019 # d__Bacteria;p__Pseudomonadota;c__Alphaproteobacteria;o__Rhodobacterales;f__Rhodobacteraceae;g__Rhodobacter_F;s__
ATGGCTGAGTATCAGAACATCTTCACCCAGGTTCAGGTGCGTGGCGCACCTGAAATGGGT
CTGGTCGAAAACGTCGAGATGGGCAACCGCACGACCGGTGCGGGGTTCTCTAACCTGCTG
GGCTGGCTCGGCAATGCGCAGCTTGGGCCGATCTATCTGGGCACCTTCGGCGTGATCTCG
GTGGCGACCGGGGCGATCTGGTTCTTTCTTGTCGGGGCCAGCTTCTGGTACCAGGCGGGA
TTCAACCCGGCTGTCTTCCTGCGCGACCTGTTCTACATGTCGCTGGAACCGCCGGCACCC
GAATACGGTCTTGGTTTTGCCCCGATGGGCCAAGGCGGGCTGTGGCTGATCGCGTCGTTC
TTCCTGCTGATCTCGGTGCTGACCTGGTGGGTACGCACCTATCTGCGCGCCGAAGCCCTT
GGCATGGGCAAACACGTGGCCTGGGCTTTTGCCAGCGCCATCTGGCTGTTCCTGGTTCTT
GGCCTGATCCGCCCGGTGCTTATGGGCAGCTGGTCCGAAGCGGTGCCTTATGGAATCTTC
CCGCATCTTGACTGGACGAACCTGTTCTCGCTGACCTACGGCAACCTGTTCTACAATCCG
TTCCACGCGCTGAGCATTGTCTTCCTGTACGGGTCGGCCCTGCTGTTTGCCATGCACGGG
GCCACGATCCTGGCCGTCAGCCGCTTTGGCGGCGACCGCGAGATCGAACAGATCGTCGAC
CGGGGCACGGCATCGGAACGCGCCGCCCTGTTCTGGCGCTGGACGATGGGCTTCAACGCG
ACGATGGAAGGGATTCACCGCTGGGCCTGGTGGTTTGCCGTGCTGACGACGCTGACCGGC
GGGATCGGCATCCTTCTGACAGGAACCGTTGTCGACAACTGGTTTGTCTGGGCGCAGGAC
CACGGCTACGCGCCGTTGAAC
>GROS21-1_SAMEA9560496_MAG_00000043-s4247 hypothetical protein # GROS21-1_SAMEA9560496_MAG_00000043 # d__Bacteria;p__Pseudomonadota;c__Alphaproteobacteria;o__Acetobacterales;f__Acetobacteraceae;g__Roseomonas_B;s__Roseomonas_B
ATGGCCGAATATCAGAACATCTTCACCCGGATACAGGTGCGCGGACCAGTACCCTATCCT
GGTGTGCCCCTTCCCGCCGATAACTCTCCGCGCGATGGCACACCAGGCGAGGTGCACCTT
TTTGGTCGCCTTGGTGATGCGCAGGTAGGTCCGATTTATCTTGGCTATCTTGGCATTCTC
TCGCTGCTCTTTGGCTTCATTGCCTTTGAGATCATCGGGCTCACCATGCTTGCTTCGGTA
AATTGGAACGTGAGCGAATTCATCCGTCAGCTTTTCTGGCTGGCGCTGGAACCGCCACCG
CCGGAATATGGCTTGCGCATCCCGCCGCTGAATAAGGGCGGCTGGTGGATCGTCGCAGGC
TTCTTCCTGACGCTTTCCATACTGCTTTGGTGGGTGCGCACCTATCGCCGCGCACGTCAG
CTTGGCATGGGCACGCATGTGGCTTGGGCCTTTGCCGGCGCCATCTGGCTTTACCTGGTG
CTGGGCTTTATCCGCCCGGTTGCCATGGGAAGCTGGAGCGAAGCGGTACCCTTCGGCATC
TTCCCGCATCTGGATTGGACGGCGGCTTTCTCCATCCGCTACGGCAATCTGTTCTATAAT
CCCTTCCATGCGCTTTCGATCGTGTTCCTTTATGGTTCCGTCTTGCTCTTTGCGATGCAC
GCGGCAACCATTCTGGCGCTTGGGCGTTATGGTGGTGAGCGTGAAATCGAACAGACGCTG
GACCGCGGCACTGCGGCGGAACGCGGTGGCTTGTTCTGGCGCTGGACCATGGGCTTCAAC
GCCACTTTCGAAAGCATCCACCGCTGGGCCTGGTGGTTTGCCTTCCTTTGCCCTGTCGCG
GGCGGGATTGGCATTCTGCTGACCGGTACTGTGGTTGATAACTGGTACCTCTGGGCGGTG
GATCGGCACTTTGCGCCGGCCTACACAATGCCTTGGACACCGGCTGTTGATCCCTCCGTC
GTTCAAGGAGCGCCGCGA
>GROS21-1_SAMEA9560502_MAG_00000021-s4249 hypothetical protein # GROS21-1_SAMEA9560502_MAG_00000021 # d__Bacteria;p__Pseudomonadota;c__Alphaproteobacteria;o__Caulobacterales;f__Hyphomonadaceae;g__UBA7672;s__UBA7672
ATGAGCAACTACCAGAACATCTTTACACAGGTTCAGGTCCGAGGGCCGTTCGAGGAAGGG
ACGCCGCTGCCGCGGGACTACAAGTCGCCTCCAAGCGGCGCCTTCTTCTCGTGGCTGCTG
GGCAAGATCGGAAATGCTCAGGTCGGGCCCCTGCACCTCGGTTTCACCGGTGTCGCAGCC
CTCTTCTGCGGCTTCATCGCGATCGAGATCATCGGTCTCAACATGTGGGCCTCGGTCGGA
TGGGATCCGATCGAATTCGTCCGCCAGCTGCCCTGGCTGGCGCTCGAGCCCCCGCCGCCT
GAGCAGGGACTGAACATCATGCCTCCGCTCGCCGAAGGCGGGTGGTATCTGATGGCCGGC
TTCTTCCTGACGACGTCGCTCATCCTGTGGTGGGTCCGCACCTACAATCGCGCAAAGGCC
CTCGGTCTCGGCACGCACGTGGCATGGGCCTTTGCTTCCGCTATCTGGCTCTACCTGGTG
CTGGGCTTCATCCGCCCGATCCTGATGGGCAGCTGGAGCGAGGCGGTGCCATTCGGCATC
TTCCCACACCTTGACTGGACCGGCTCGTTCTCGATCACCTATGGCAACCTCTTCTACAAC
CCGTTCCACGCGCTCTCGATCGCCTTCCTCTATGGATCGGCGCTCCTGTTCGCGATGCAC
GGCGCGACCGTTCTCGCCATCAGCCGTTACGGCGGCGAGCGCGAGATCGAACAGATCACT
GATCGCGGCACGGCGTTCGAGCGTGGCGCTCTCTTCTGGCGCTGGACCATGGGCTTCAAC
GCGACGGCGGAATCGATCCACCGCTGGGCGTGGTGGTTCGCGGTGCTCACCACGCTCACG
GGCGGCATCGGCATCCTGCTGACAGGGACGGCAGTCCCCAACTGGTACGACTGGGCTGTC
GAGCACAACTTTGCGCCAGGCTACGAGACGAGTTCGACCTATGTCGGCACGCCTCTGCCG
ATCCCGGACGCGCCGCCGATCGCGCCGGACCTGCCGGGCGCTGGCGCCTTGGAGCCGACG
CAACCGGATGGAGCGATCATTCCCGCTCCGGATTCGACCGTTACGGACACGCCTATCGAG
GGTACAGCGCCCTCAGTGCCGCCGGAAAACGGGCCACCGCCGTCTGCCCCCAAC
>GROS21-1_SAMEA9560502_MAG_00000025-s4253 hypothetical protein # GROS21-1_SAMEA9560502_MAG_00000025 # d__Bacteria;p__Gemmatimonadota;c__Gemmatimonadetes;o__Gemmatimonadales;f__Gemmatimonadaceae;g__Gemmatimonas;s__
ATGCTGGAATACCAAAACCTCTTTACGCGCGTTCAGGTCCGGACCGTCCCTGAACCCGGC
CTGCCACTGGTTGACTCTCCAGGCGCGCGTCTCGGCAAGGGTACCTTTTCGTATCTGGCC
GGCAAATTCGGCGATGCGCAGTTTGGCCCGATTTATCTCGGCACCGCGGGACTGTTTTCC
CTGCTCTTCGGCTTCCTCGCCTTCGAGATCATCGGTCTCAACATGTGGGCGTCGGTTGGC
TGGGACCCCGGTGAGTTCATCCGCCAGCTTCCCTGGCTGGCGCTTGAGCCACCGCCACCG
CAATACGGCCTGCGCGTTCCTCCCCTGAATCAAGGGGGATGGTACCTCATGGCGGGGTTC
TTCCTCACCGTCTCGATTCTGCTGTGGTGGGTCCGCGTCTACCGGCGTGCGCGCGCGCTC
AACATGGGCACGCATCTGCCATGGGCGTTTGCCTCGGCGATCTTCCTGTACCTCGCCTTC
TTCTTTCAGCCGCTGATCGTTGGTAGCTGGAGTGAGATGGTCCCGTTCGGCCTCTTTCCG
CACTTGGATTGGACCTCGGCCTTCTCGATCCGCTACGGGAATCTGTACTACAATCCGTTC
CATGCGCTCTCCATTGTGTTCCTCTATGGCAGCGCGGTGCTCTTCGCCATGCATGCCGCC
ACTATCCTGGCGGTGGCGCGGCTCGGCGGCGAACGCGAGATCGAGCAGATCACCGATCGG
GGGACCGCCGCCGAACGGTCCATGCTGTTCTGGCGCTGGACGATGGGCTTCAACGCCACC
ATGGAATCGATTCACCGCTGGGCCTGGTGGTTTGCCGTCCTCACCACCTTCACCGGGGGC
ATCGGTATCCTGCTCACCGGCACCGTGGTGGACAACTGGTATCTCTGGGGCGTGAAGCAC
GGCCTCGTGGCGCCGTATCCCGCACAGAACACCCTCACCCCCGAGCAGCAGGAATTGCTG
CGCGGTCGGTATCAGGGCACGGCCCCCGACACGTTCCCGTCCTACACTCCTCAGGCGGCT
CCCATGGTGCTCGATAGCACCGCGATGTCAGCACCGGCCGACTCCGCAGCGGCCGTGACG
GATTCCACCGCACGAACGGCGCCCGATTCCACGGTGCCGCCCGTCGCGCAGGGCAGCGTA
GGGAGGGTCCCA
>GROS21-1_SAMEA9560511_MAG_00000048-s4262 hypothetical protein # GROS21-1_SAMEA9560511_MAG_00000048 # d__Bacteria;p__Pseudomonadota;c__Alphaproteobacteria;o__Acetobacterales;f__Acetobacteraceae;g__Roseomonas_B;s__
GTGCACCTTTTTGGTCGCCTTGGCGATGCGCAAATTGGGCCGATTTATCTTGGCTATCTT
GGCATCCTGTCCTTGCTCTTTGGCTTTATTGCCTTTGAGATCATCGGGCTGACCATGCTG
GCCTCGGTGAATTGGAATGTCAGTGAATTCATCCGTCAGCTTTTCTGGCTGGCGCTGGAA
CCGCCGCCGCCGGAATATGGCTTGCGCATTCCACCGCTGAATAGGGGTGGCTGGTGGATT
GTGGCGGGCTTCTTCCTGACGCTTTCCATGCTGCTTTGGTGGGTACGCACCTATCGCCGT
GCACGTCAGCTGGGCATGGGCACGCATGTGGCTTGGGCCTTTGCCGGCGCCATCTGGCTT
TATTTGGTGCTGGGCTTCATTCGCCCGGTTGCCATGGGAAGCTGGAGCGAGGCAGTGCCG
TTTGGGATCTTCCCGCATCTGGATTGGACAGCGGCGTTCTCCATCCGCTACGGCAATCTC
TTTTATAATCCTTTCCATGCGCTCTCGATCGTATTCCTCTACGGTTCTGTCTTGCTCTTT
GCGATGCACGCGGCAACCATCCTGGCACTTGGGCGTTATGGTGGTGAACGCGAAATTGAA
CAGACTTTGGATCGTGGCACCGCGGCGGAACGTGGTGGTCTGTTCTGGCGCTGGACCATG
GGCTTCAACGCCACCTTTGAAAGCATCCACCGCTGGGCCTGGTGGTTTGCCTTCCTTTGC
CCTGTCACGGGTGGGATTGGCATTCTGCTGACCGGCACTGTGGTCGATAATTGGTATCTC
TGGGCGGTGGATCGGCACTTTGCGCCGGCCTATGTCATGCCTTGGACACCCGCTGTTGAT
CCCTCCATCGTACAAGGAGCGCCGCGA
>GROS21-1_SAMEA9560514_MAG_00000001-s4263 hypothetical protein # GROS21-1_SAMEA9560514_MAG_00000001 # d__Bacteria;p__Pseudomonadota;c__Gammaproteobacteria;o__Burkholderiales;f__;g__;s__
ATGATCGAATACCAAAACATCTTCACCCAGGTCCAGGTGCGTGCACCGGCCTACATGGGC
ACCCCCATGAAGCCCGGCCTCGGATCACGCCTGTGGGGCGTCACAAGCGAGCAGCAACCC
TGGTTCGTGCACCTGCTGGGGCGGATCGGTGATTCACAGGTCGGGCCGATCTATCTGGGT
GGTTACGGCATCGCGTCGATCATCTGCGGCATTATCGCCATCCAGATCATGGGCTGGAAC
ATGCTCGCCTCGGTCGATTACAGTCCGATCGAGATGATCAAGCAGCTTCCCTGGCTGGCG
CTGGAGCCCCCGTCGCCCGCTTGGGGATTGTCTATCCCCCCCTTGAACGAGGGTGGGTGG
TGGCTGATGGCGGGCTTCTTCCTGACCCTTTCCATTCTGCTGTGGTGGATTCGCATGTAC
CGGCGCGCCCGCGCGCTTGGCATGGGCACGCATGTGGCGTGGGCGTTTGCTTCCGCCATC
TGGCTTTATCTGGTACTCGGCTTCTTCCGCCCCTTGCTGATGGGCAGCTGGGGCGAGGCG
GTTCCGTTCGGCATCTTCCCGCACCTGGACTGGACGGCGGCGTTCTCCATCCGCTACGGC
AACCTGTTCTACAACCCGTTCCACATGCTGTCGATCGCCTTCCTGTACGGCTCCGCCCTG
TTGTTTGCGATGCACGGCGCCACCATCCTGGCGGTAAGCCGGTTTGGCGGCGAGCGCGAG
CTTGAGCAGATCGTGGATCGCGGCACCGCCTCCGAACGTGCGGCCCTGTTCTGGCGCTGG
ACCATGGGCTTCAACGCCACGATGGAATCGATTCACCGCTGGGCGTGGTGGTTCGCCGTG
TTGACCCCCCTGACCGGCGGAATCGGCATCCTCCTCACCGGCACCGTGGTCGACAACTGG
TATCTGTGGGCGGTCAAGCACGGCGTGGCACCGTCCTATCCGCAAGTGTTCCCGCCGGTA
CTCGACCCGGCCGCGATGACGGGGGTGGCAAAA
>GROS21-1_SAMEA9560515_MAG_00000053-s4264 hypothetical protein # GROS21-1_SAMEA9560515_MAG_00000053 # d__Bacteria;p__Gemmatimonadota;c__Gemmatimonadetes;o__Gemmatimonadales;f__Gemmatimonadaceae;g__Gemmatimonas;s__
ATGTGGGCGTCGGTTGGCTGGGACCCCGGTGAGTTCATCCGCCAGCTTCCCTGGCTGGCG
CTTGAGCCACCGCCACCGCAATACGGCCTGCGCGTTCCTCCCCTGAATCAAGGGGGATGG
TACCTCATGGCGGGGTTCTTCCTCACCGTCTCGATTCTGCTGTGGTGGGTCCGCGTCTAC
CGGCGTGCGCGCGCGCTCAACATGGGCACGCATCTGCCATGGGCGTTTGCCTCGGCGATC
TTCCTGTACCTCGCCTTCTTCTTTCAGCCGCTGATCGTTGGTAGCTGGAGTGAGATGGTC
CCGTTCGGCCTCTTTCCGCACTTGGATTGGACCTCGGCCTTCTCGATCCGCTACGGGAAT
CTGTACTACAATCCGTTCCATGCGCTCTCCATTGTGTTCCTCTATGGCAGCGCGGTGCTC
TTCGCCATGCATGCCGCCACTATCCTGGCGGTGGCGCGGCTCGGCGGCGAACGCGAGATC
GAGCAGATCACCGATCGGGGGACCGCCGCCGAACGGTCCATGCTGTTCTGGCGCTGGACG
ATGGGCTTCAACGCCACCATGGAATCGATTCACCGCTGGGCCTGGTGGTTTGCCGTCCTC
ACCACCTTCACCGGGGGCATCGGTATCCTGCTCACCGGCACCGTGGTGGACAACTGGTAT
CTCTGGGGCGTGAAGCACGGCCTCGTGGCGCCGTATCCCGCACAGAACACCCTCACCCCC
GAGCAGCAGGAATTGCTGCGCGGTCGGTATCAGGGCACGGCCCCCGACACGTTCCCGTCC
TACACTCCTCAGGCGGCTCCCATGGTGCTCGATAGCACCGCGATGTCAGCACCGGCCGAC
TCCGCAGCGGCCGTGACGGATTCCACCGCACGAACGGCGCCCGATTCCACGGTGCCGCCC
GTCGCGCAGGGCAGCGTAGGGAGGGTCCCA
>GROS21-1_SAMEA9560515_MAG_00000066-s4265 hypothetical protein # GROS21-1_SAMEA9560515_MAG_00000066 # d__Bacteria;p__Pseudomonadota;c__Gammaproteobacteria;o__Pseudomonadales;f__UBA5518;g__UBA5518;s__UBA5518
ATGGTCGAGTACCAGAATATCTTCACACGCGTTCAGGTCCAGTCGCCGGCGTATCCCGGC
GTCCCCATCGGAAAGGACGGCGAAAATCGCACACGCGATATCGGACACTCCTACTGGATG
GGCAAACTGGGCGACGCCCAGTTGGGTCCGATCCACTTGGGAGCGAGCGGACTTGCATCC
CTGATCTTCGGCTTCGCCGCCTTCGAGATCATCGGTTTCAACATGCTCGCCTCGGTGAAC
TGGAACATCGCGGAATTCTTCCGCCAGTTACCCTGGCTCGCGCTCGAGCCACCCGCGGCC
AAGTACGGCCTCGGTATCCCGCCCATGGACGAAGGCGGTTGGTGGCTGCTGTCGGGCTTC
TTCCTGACGATCTCGATCCTGCTCTGGTGGTGGCGAACCTTCCAGCGCTCCAAGGCGCTC
GGCATGGGTAACCACCTCGCGTGGGCCTTTGCCGGCGCAATATGGCTATATCTGGTGCTG
GGCTTCATCCGCCCGATCATGATGGGCAGCTGGAGCGAGGCGGTGCCCTTCGGGATCTTC
CCGCACCTCGACTGGACTGCGGCGTTCTCCATTCGCTACGGCAACCTGTTCTACAACCCG
TTCCACATGCTCTCGATCGTGTTCCTGTACGGCTCCACCGTGCTGTTCGCGATGCACGCC
GGAACGATCCTCGCCGTGAGCCGCTATGGCGGTGATCGCGAGATAGACCAGATCGTGGAC
CGCGGCACGGCCTCCGAGCGTGCAGCGCTCTTCTGGCGCTGGACCATGGGCTTCAACGCG
ACCATGGAATCCATCCACCGTTGGGCCTGGTGGTTCGCGGTGCTCACCGTGGTGACCGGT
GGCATCGGGATCCTTCTGACCGGAACGGTTGTCGACAACTGGTACCTGTGGGCGGTGAAG
CACGGGGTGGCGCCTGCCTACCCGGCGATCGATGCGATGCCGCTGCACGATCCTCTGACT
TCGGGGGCAGCACAA
>GROS21-1_SAMEA9560517_MAG_00000005-s4266 hypothetical protein # GROS21-1_SAMEA9560517_MAG_00000005 # d__Bacteria;p__Pseudomonadota;c__Alphaproteobacteria;o__Azospirillales_A;f__BOG-932;g__BOG-932;s__
ATGGCCGGGTACCAAAATATCTTCACCAAGGTTCAGGTCCGCGGGCCCGCCTATGCCGGC
GTGCCCATGATCGGGAAGCACGATCCGCGTGCAGGCCGACCGATATTTTCGTACTTGATG
GGAATGATCGGCGACGCGCAGATCGGCCCCATCTATCTGGGCTGGCTCGGCGTCGCCTCG
CTGCTCTGCGGTTTCATCTCCTTTGAGATCATCGGTCTCAACATGCTGGCTTCGGTCAAC
TGGAACCCGGTCCAGTTCGTCCGGCAGCTGCCCTGGCTGGCGCTTGAGCCGCCGCCGCCG
GCCTATGGTCTGCACCTGCCGCCGCTGGCGCAGGGCGGCTGGTGGATTATGGCCGGGTTC
TTCCTGACCACATCGATCCTGCTGTGGTGGGCCCGCATGTATCGGCGGGCGCGGGCGCTC
GGGATGGGCACGCATGTGCCGTGGGCCTTCGCCGCCGCGATCTGGCTCTACCTCGTCCTC
GGCTTCTTCCGTCCGCTGCTGATGGGCAGTTGGGGAGAGGCCGTGCCCTTCGGCATCTTT
CCGCACCTGGATTGGACGGCCTCCTTCTCGCTGCGTTACGGCAATCTGTTCTATTGCCCG
TTCCATATGCTCTCGATCGCCTTCCTCTATGGTTCGACCCTGCTCTTTGCCATGCATGGG
GCGACCATCCTTGCGGTGAGCCGGTTCGGCGGCGAACGTGAAATCGAGCAGGTCCTGGAT
CGCGGGACCGCCGCGGAGCGGGCTGCGATCTTCTGGCGCTGGACGATGGGCTTCAACGCC
ACATTTGAATCCCTGCACCGCTGGGCCTGGTGGTTTGCGGTGCTGTGCCCGCTTGTCGGC
GGCATCGGCATCCTGCTGACCGGCACCGCCGTCGATAACTGGTATCTGTGGGCCGTTGCC
CATGGCGTCGCGCCGTCATACCCGCATGTGACGCCAACCGTGGTCGATCCGGCCACATTA
CCGGGAGTGCAG
>GROS21-1_SAMEA9560517_MAG_00000041-s4282 hypothetical protein # GROS21-1_SAMEA9560517_MAG_00000041 # d__Bacteria;p__Pseudomonadota;c__Gammaproteobacteria;o__Burkholderiales;f__Burkholderiaceae;g__Polynucleobacter;s__
ATGGATTATCAAAATCTTTTCACTCAAACCCAAATTGCTGGCCCTAAGAATTATGGTGTC
CCAATTAATGAATATGATCAACGCGAGCGAACAACTGGTATTGGCTTTAACTATCTTTTA
GGTAAATTAGGTAATGCCCAGTTAGGTCCCGTTTATTTGGGTCGCTTAGGAGTTGCTTCT
CTAGCTTTTGGAATGGCAGCATTTGTGATCATTGGCTTTAATATGCTGGCACAAGTTGGT
TGGAACCCTATTCAAATGGTACGTCAATTGTTTTGGTTGTCATTGGATGCTCCATCGCCA
AAATATGGATTGAGACTTGCTCCTCTGTCTGATGGTGGATGGTGGAACATTGCAGGATTA
TTTTCCACAATTTCTATCTTGCTATGGTGGTTTAGAACTTATCGTAGAGCAAAAGCTTTG
GGAATGGGTACTCACGTTAGTTGGGCATTCGCTGCAGCAATTTGGCTCTTCTTAGTATTA
GGTCTTTTTCGCCCAATCTTGATGGGTAGTTGGAGTGAGGGAGTGCCTTTTGGTATTTTC
TCTCACCTTGATTGGACTGCTGCCTTATCAATACGCTACGGTAATTTGTTTTATAACCCT
TTCCATATGCTTTCAATATTTTTCCTCTATGGTTCAGTGTTGCTCTTTGGTATGCACGGT
GCAACTATTCTAGCTGTTGGTAGATATGGTGGAGAAAGAGAAATTGAACAAATTGTTGAT
CGTGGAACTGCTTCAGAACGTGCAGCTTTGTTCTGGAGATGGACTATGGGTTTTAACGCA
ACGATGGAATCTATCCACCGCTGGGCGTGGTGGTTTGCAGTATTAACTCCGATTTCTGGA
GGGATTGGTATTTTGTTAACAGGTACTGTTGTAGATAATTGGTATTTATGGGCTATGCAT
CATGGGATGGTGCCTTCATATCCAAGTACAGGAGTTGTTGATCCTTCGTTATCTATGCCA
GCATTTACACCGCCAGTAGAGGGAGTTAAA
>GROS21-1_SAMEA9560517_MAG_00000060-s4416 hypothetical protein # GROS21-1_SAMEA9560517_MAG_00000060 # d__Bacteria;p__Pseudomonadota;c__Gammaproteobacteria;o__Burkholderiales;f__Burkholderiaceae;g__CAINMN01;s__
ATGGCTGATTACTACAACCTTTTCACCACGGTGCAGGCCAAAGGGCCGGTGCATGACGGT
GTCGCACTCGGGCCCGGCAACGACCCGCGCTTCGGTCACCCGACGCTCTACTGGATACTG
GGCAAGATCGGTAACGCGCAACTCGGTCCGATTTACCTCGGCGGCTTAGGACTGGCCTCG
CTGGTCTGCGGCATGCTGGCATTCAACATCATTGGTTTGAACATGTTGGCCTCGGTCAAC
TGGGACCCGATTCAACTGGTGCGCCAACTGTTCTGGCTGGCGCTGGAGCCACCGGCACCT
GAATATGGTTTGTCGCTGCCACCGCTGAACCAAGGCGGTTGGTTCCTTATCGCTGGTTTG
TTATTGAGCGTGTCTGTGTTGTTGTGGTGGGCCCGCATGTACCGCCGGGCCAAACAACTG
GGCATGGGAACCCATGTGGCCTGGGCATTTGCTGCGGCTTTGTGGTTGTTCTTTGTGCTG
GGTTTGTTTCGCCCGATTTTGATGGGCTCATGGGGTGAGGCAGTGCCTTACGGCATCTTC
CCGCACCTGGACTGGACAGCCGCTTTGTCCATTCGCTATGGCAACTTGTTCTACAACCCG
TTCCATGCCTTGTCGATTGTGTTTTTGTACGGCTCAGTGTTGTTGTTCGCGATGCACGGT
GCCACCATTTTGGCGGTGACCCGCTTTGGCGGTGAGCGTGAAATTGAACAAATCGTCGAC
CGTGGCACAGCCTCTGAACGCGCTGCTTTGTTCTGGCGTTGGACCATGGGTTTCAACGCG
ACGATGGAATCGATTCACCGTTGGGCCTGGTGGTTTGCCGTGCTGTGTCCTTTGACTGGC
GGCATAGGTATTTTGCTCACCGGTACGGTGGTTGATAACTGGTATTTGTGGGCCATCAAA
CACGGTGTTGCGCCGCCTTATCCAAATGTTTTCCCTGCCGTGATTGACCCGGCGCTGACC
GTGGGAGTCAAACCA
>GROS21-1_SAMEA9560517_MAG_00000096-s4519 hypothetical protein # GROS21-1_SAMEA9560517_MAG_00000096 # d__Bacteria;p__Pseudomonadota;c__Gammaproteobacteria;o__Burkholderiales;f__Burkholderiaceae;g__Rhodoferax;s__
ATGGCTGAGTACCAAAACCTATTCACTTCGGTGCAGCCGGTCGGCCCGCTGCACGACGGC
GTGGCGCTGCCACGGGGCGACGACAAGCGCCTGGGCACGCCATTTCTGGTGCACCTGCTA
GGGCGCATCGGTAATGCACAAATTGGTCCCATTTATCTGGGCACGCTAGGTGTGGCTTCA
CTGCTGTTTGGCACGCTGGCTTTCAACATCATTGGGTTCAATATGTTGGCCTCGGTAGAT
TGGAGCCCGATTGAGCTGATCCGTCAGTTGTTCTGGCTGGCATTGGAGCCCCCGCCCCCA
GCCTATGGCCTGAGTATTCCGCCGCTGGCCCAAGGCGGCTGGTGGCTGATTGTCGGCTTC
ATGCTGACGGTGTCGATTCTGTTGTGGTGGACGCGCACTTACCGCCGAGCCCGCCAGCTG
GGGCTGGGCACGCACGTGGCCTGGGCTTATGCCGCAGCTATTTGGCTGTATTTGGTATGC
GGCTTCTTTCGCCCCATCATGATGGGCAGTTGGTCCGAGGCAGTACCGTTTGGCATCTTC
CCGCACCTGGACTGGGTGTCTGCCTTATCACTACGTTACGGCAACCTGTTCTACAACCCC
TTCCACGCGCTGTCCATCGTCTTTTTGTATGGCTCGGTGCTGCTGTTTGCCATGCACGGC
GCCACCATCTTGGCGGTGAGCCGCTTCGGCGGCGAGCGTGAGATCGAGCAAATCGTGGAC
CGCGGCACCGCGTCAGAGCGTGCGGCATTGTTCTGGCGTTGGACCATGGGGTTCAATGCC
ACCATGGAATCCATTCACCGCTGGGCTTGGTGGTTTGCTGTGCTGTGTCCTCTGGTGGGC
GGCGTTGGCATCTTGCTTACTGGAACCGTGGTCGATAACTGGTATCTCTGGTCGGTCAAA
CACCATGTGGTGCCAGCCTATCCGCTGGTGAGCCCCACCGTGCTCGACCCCGCAATCCTG
GGAGCAAAACCA
>GROS21-1_SAMEA9560517_MAG_00000098-s4602 hypothetical protein # GROS21-1_SAMEA9560517_MAG_00000098 # d__Bacteria;p__Pseudomonadota;c__Gammaproteobacteria;o__Burkholderiales;f__Burkholderiaceae;g__SYFN01;s__
ATGGCTGATTATCAAAATTTATTTACTGCTGTGCAGGTCGCGGGTCCCGTGCATCACGGT
ACCGAATTGCATGATTCGACTGTTGAACGCACCGGTAAACCTTTCTTACTGCATCTCGCA
GGTCGCATTGGTAATGCACAGATTGGTCCGATTTATCTCGGCCCTCTCGGTATCATGTCG
TTGATGTTTGGCACGCTCGCGTTCAACATCATCGGCTTTAACATGCTGGCCTCGGTTAAC
TGGGATCCGGTGCAGTTTGTGCGCCTGTTATTTTGGTTGGCGCTTGAACCACCTGCACCC
GGTAATGGTTTGGGACTCGCTCCGTTGAATCAAGGCGGCTGGTGGCAGATCACTGGTTTG
TTCTTAACGATTTCTGTTTTGCTGTGGTGGGCGAATGTGTATCGCCGCGCTAAAGCATTG
AAGATGGGTTCCCATGTCGCGTGGGCATTTGCTGCAGCGATTTGGTTGTTCTTAGTATTG
GGTTTGTTCCGTCCTGTGTTGATGGGTAGCTGGGGTGAAGCCGTACCGTTCGGTATCTTC
CCGCACTTGGATTGGACAGCCGCGTTTTCTCTGCGCTACGGTAATTTGTTTTACAACCCC
TTCCATGCATTGTCGATTGCGTTTTTGTATGGATCAGCGCTGTTGTTTGCGATGCACGGT
GCAACGATTCTTGCAGTGGGTCGTTACGGCGGTGAGCGCGAGATTGAACAAATTATTGAT
CGCGGTACAGCGACGGAACGTGCAGCCTTGTTCTGGCGTTGGACCATGGGCTTTAACGCC
ACGATGGAATCGATACACCGTTGGGCTTGGTGGTTTGCTGTGTTGTGCCCACTGACCGGT
GGCATCGGCATTCTGTTGACCGGCACCGTTGTCGACAACTGGTATCTGTGGGCCGTCAAA
CATGGCGTTGCTCCACCTTATCCGCAGGTATGGGGTCCAGTGATTGATCCCGCTACGCTG
CAAGGAGCCAAGCCA
>GROS21-1_SAMEA9560517_MAG_00000101-s4608 hypothetical protein # GROS21-1_SAMEA9560517_MAG_00000101 # d__Bacteria;p__Pseudomonadota;c__Alphaproteobacteria;o__Rhizobiales;f__Beijerinckiaceae;g__28-YEA-48;s__
GTGGCCTATTATCAAAACATCTTCACACAAGTGCAGGTTCGCGCGGAGGCGCCCGACATG
GGCGTCGCGCACGAAACCATCGAGCGCACCGGCAAGGGCTTCTTCGTCCATCTGTTCGGA
CGGTTTGGCAATGCGCAGATCGGCCCAATCTATCTCGGCCATCTGGGCGTCGTCTCCCTG
CTGTGCGGCTTCATCGCCTTCGAGATCATCGGGCTCAACATGTGGGCCTCGGTGAACTGG
AGCCCCGGCCAATTCTTGCGCCAGCTCTTCTGGCTGGCGCTTGAGCCCCCGCCGCCGCAA
TATGGCCTGCGCATCATGCCGCCGCTGCGCGAAGGCGGCTGGTGGCTTATCGCAGGTTTC
TTCCTCACGGCGTCGCTGCTGCTGTGGTGGCTGCGCATGTATCGCCGGGCGCGGGCGCTG
GGCATGGGCACCCATACGGCCTGGGCCTTTGCGGCGGCTATCTGGCTCTATCTGGTTCTG
GGCTTCATCCGCCCGGTGCTGATGGGCCACTGGAGCGAGGCTGTGCCCTTCGGAATCTTC
CCGCATCTGGACTGGACGGCGGCTTTCTCGATCCGCTACGGCAATCTCTTCTACAATCCC
TTCCACATGCTCTCCATCGCCTTTCTCTATGGCTCGGCGCTGCTCTTCGCCATGCATGCG
GCGACGATTCTGGCGGTCAGCCGCTTTGGCGGCGAACGCGAGATCGAGCAGATCATTGAT
CGTGGAACGGCCTCCGAGCGCGCCGCCCTCTTCTGGCGCTGGACCATGGGCTTCAACGCC
ACCATGGAATCCATCCATCGCTGGGCCTGGTGGTTCGCAGTCCTGTGCCCGCTGACCGGC
GGCATCGGCATTCTCTTAACCGGCACTGTCGTCGACAACTGGTATCTCTGGGGCGTTCAG
CATGGCATTGCGCCGGCCTATCCCCATGTGTTCCCGCCCGTCATCGACCCGGCCTCTGTC
GTGGGAGCGGTCAAA
>GROS21-1_SAMEA9560517_MAG_00000112-s4648 hypothetical protein # GROS21-1_SAMEA9560517_MAG_00000112 # d__Bacteria;p__Pseudomonadota;c__Alphaproteobacteria;o__Rhizobiales;f__Aestuariivirgaceae;g__Aestuariivirga;s__
ATGACCATGATGATTGAATACCAGAATATCTTCACCCGCGTTCAGGTTCACGGACCCGAC
GATCCCGGCGTGCCCATGAAGCCCGGCAACTGGGCGCGCGAGAAGGGCATCACCACCAAC
TGGCTTCTCGGCCTGATCGGCGACGCGCAGCTGGGGCCGATCTATCTCGGCGGCATCGGC
ATCATGTCGCTGCTCTGCGGCTTCATCGCGATCGAGATCATCGGGCTCAACATGCTGGCC
TCGGTGAACTGGAGCCCCATCCAGTTCGTGCGGCAATTGTTCTGGCTCGGCCTCGAGCCG
CCGCCGGCCAAGTACGGCCTGTCGCTCGCACCCCTGCGCGAGGGCGGCTGGTGGCAGATG
GCGGGCTTCTTCCTCACCGCCTCGATCCTGCTGTGGTGGCTGCGCACCTATCGGCGCGCC
CGCGCACTCGGCATGGGCACGCATGTCGCCTGGGCCTTCGCAGCGGCGATATGGCTCTAT
CTGGTGCTGGGCTTCATCCGCCCGCTGATCATGGGCAACTTCTCGGAAGCCGTGCCCTTC
GGCATCTTCCCGCACCTTGACTGGACGGCGGCCTTCTCGATCCGCTACGGCAACCTCTTC
TACAACCCCTTCCACATGCTCTCGATCGCCTTCCTCTATGGCTCCGCCCTGCTCTTCGCG
ATGCATGGCGCCACCATCCTGTCGGTGTCGCGGCTCGGCGGCGAGCGCGAGATCGAGCAG
ATCGTCGATCGCGGCACGGCGTCCGAGCGTGCGGCGCTGTTCTGGCGCTGGACCATGGGC
TTCAACGCCACGATGGAGTCGATCCACCGCTGGGCGTGGTGGATGGCGGTGCTGTGCCCG
CTCGTCGGCGGCATCGGCATCCTGCTGACCGGCACGGTCGTCGACAACTGGTACCTGTGG
GCAGTGAAGCATCACGTGGCGCCGATGTATCCCTTCGACCTGACGGCCCCCATCGTCGAT
CCGGCGACGGCGAAA
>GROS21-1_SAMEA9560517_MAG_00000115-s4700 hypothetical protein # GROS21-1_SAMEA9560517_MAG_00000115 # d__Bacteria;p__Pseudomonadota;c__Gammaproteobacteria;o__Burkholderiales;f__Burkholderiaceae;g__CAINMN01;s__CAINMN01
ATGCCTCAATATCAAAATTTATTCACGGCGGTCCAAGTCACTGGCCCCACCAGCGATGGG
ATCCCTCTTGGCCGAGGCAACGACCCTCGTGTGGGCAAACCATTCATGTTGCATTTGGCG
GGTCGCTTGGGCAATGCGCAGATCGGTCCCATTTATCTGGGCAGCTTTGGTGTTGCATCC
TTGATCTTTGGCGCCTTGGCCATCAACATCATGGGCATGAACATGCTCGCGTCGGTGAAT
TTTGATCCCATTCAATTCATTCGCCAACTATTTTGGCTTGCTTTGGAGCCACCAGCACCG
CAGTATGGATTGCACTTGCCGCCCCTCAACCAGGGCGGCTGGTGGATGATTTCCGGTTTA
TTCTTGACTGTTTCCATTTTGCTCTGGTGGGTCAGAACATACCGGCGTGCCAGACAGCTG
GGGATGGGCACGCATGTGCCTTGGGCCTTTGTCGGTGCGATTTGGCTTTATTTGGTGCTC
GGGTTTTTCAGACCCCTCTTGATGGGCTGCTGGTGTGAGGCGGTGCCTTTTGGAATCTTT
CCGCATCTGGACTGGACTGCAGCGTTTTCTTTGCGCTACGGCAACCTTTTTTACAACCCC
TTTCATGCTTTGTCGATCGTGTTCCTCTACGGCTCGGTGCTTCTCTTTGCCATGCACGGT
GCGACCATTTTGGCCGTGAGTCGCTACGGTGGTGAGCGAGAGATTGAGCAAATCGTCGAC
CGTGGCACAGCCTCAGAGCGGGCCGCCCTCTTTTGGCGCTGGACCATGGGATTCAATGCG
ACGATGGAGTCCATTCATCGCTGGGCTTGGTGGTTTGCCGTGCTGTGTCCTTTGGTGGGC
GGCATCGGCATCTTGCTCACCGGCACGGTGGTTGACAACTGGTATTTGTGGGCGGTCAAG
CACGGTGTGGCCCCCCCATATCCAAACGTTTACCCCGCTGTGGTGGATCCCGCAACTTTG
ATTGGAGGCAAACCA
>GROS21-1_SAMEA9560517_MAG_00000198-s4701 hypothetical protein # GROS21-1_SAMEA9560517_MAG_00000198 # d__Bacteria;p__Pseudomonadota;c__Gammaproteobacteria;o__Burkholderiales;f__Burkholderiaceae;g__Polynucleobacter;s__Polynucleobacter
ATGGAATATCAAAATCTATTTACACAAACACAAGTAACTGGTCCAGCAAGTCGTGGCGTT
CCAATCAACGCCTACGATATGCGTGAGCGAACCCGCTCTATCGGATTTAGTCACCTTATG
GGTCGACTTGGCAATGCGCAGCTTGGGCCGGTATACCTTGGTAGATTAGGAGTTGCTTCC
CTCATATTTGGTATGACAGCATTTTTTATTATTGGTATGAATATGCTGGCTCAAGTAGGT
TGGAATCCTTTGCAATTTGTAAGGAAATTATTTTGGCTCTCTTTAGATGCCCCAGCGCCT
AAATATGGGTTGACCTTTCCACCCATGAATGAAGGTGGTTGGTGGTTAATTGTGGGTTTA
TTTTCAACAATCTCTATCATGCTCTGGTGGTTGAGAACTTTCCGTAGGGCACAGGCTCTT
GGTATGGGTACTCATGTACCTTGGGCATTCGCCTCAGCAATTTGGCTATTTTTGGTGTTG
GGCCTTATTCGTCCGGTATTGATGGGTAGTTGGAGTGAAGCAGTTCCTTTTGGGATTTTT
TCTCACCTGGATTGGGTCTCTGCATTTTCTATTCGCTATGGAAATCTCTTTTACAACCCA
TTCCATATGCTCTCGATCGTATTCCTATATGGCTCAGTGCTCTTATTTGCAATGCACGGT
GCAACCATTCTGGCGGTAAGTCGTTTTGGTGGCGAAAGAGAGATTGAGCAGATTGTTGAT
CGTGGAACTGCATCCGAGCGTGCTGCCTTGTTCTGGAGATGGACCATGGGCTTTAATGCC
ACGATGGAGTCCATTCACCGTTGGGCCTGGTGGTTTGCAGTTCTTACTCCATTAACAGGT
GGAATTGGAATATTACTAACTGGTACAGTTGTTGATAACTGGTATCTGTGGGGTGTTAAG
CACAATATAGCGCCTAGTTACCCAGCAATTTATGGGACCGTTTCTGATCCAGCTTTGAAA
GTACCTTCAGCTCCAGTAGCAACAGGGGAGAAGAAA
>GROS21-1_SAMEA9560518_MAG_00000065-s4740 hypothetical protein # GROS21-1_SAMEA9560518_MAG_00000065 # d__Bacteria;p__Chloroflexota;c__Chloroflexia;o__Chloroflexales;f__Roseiflexaceae;g__UBA965;s__
ATGCTTGGCTATTTCTACCAAGTATTCTTTCTCGAGAAAAGCTTCAATCCCTTAGCAACC
GCATTGGAACCACCGCCGATTAGTGCGGGGTTACATTTAGTGGCATGGGGACAGCCAGGG
TTTGCTTGGCAATGGACAGTGGCATTTTCCACTATCGCCTTTGTGAGTTGGATGCTTCGG
CAAGTTGATATCAGCTTGAAGTTGCGGATGGGGTTAGAAATACCGATTGCCTTCGGTGCG
GTGGTATCGTCGTGGGTAACGTTGCAAATCCTACGCCCCATTGCGATGGGCGCATGGGGG
AATGGATTCCCATTAGGAATCACGCACCACCTCGACTGGTTAGCCAATATCGGGTATCAG
TATTACAACTTCTTCTACAATCCATTCCATGCGATTGGTGTGTCGTTATTATTTGCCTCA
ACGTTGTTCTTGCACATGCACGGATCAGCCATTTTGAGTGCCGCCCGCCGTCCGGTCAAT
GAACACAATGTTGACGTGTTTTGGCGCAACATCGTGGGCTATAGTATCGGCGAAATCGGC
ATTCACCGGCTGGCGTTTTGGGCAGGTGCGGCGTCGGTATTGTTTGCCAACGTCTGTATC
TTTATTTCAGGTCCACTGGTGCATGACTGGAATGGCTTCTGGGCCTTCTGGGATCGTATC
CCGGTCTGGAGTGGTGCGGGTGCCGGGTTGATGTTCATCGGCGCCGGGTTGGTTTTTTCA
CGCCGGAGCGACAAACTCAATCCCGAACCAGATTTGGTAGCAGCTGAATCAGTCCAAGGG
CTTGAAGGGACGATTGGCAGCCCTGCGTATGTCAATCTGATGGATCGCTTGTTTGGGAAC
GGCCGGGTTTTGCCAATTTATGTCGGCGTGTGGGGTGTTATCGGCGTATTTGCCTTTGCA
GTCACTTCCTTCATCATTTTGCAGAGCTACATGCACGAAGTCGGGTATTCACCGATTAAT
TTTGCACGGGAGTTCTGGAATATTGCCGTCATGCCACCAGCCACCAAATATGGCTTGTCA
TGGAATGTGCCGTGGTATGAGGGTGGCGATTATCTGGTTGCCACGTTCTTCTTGCACATT
TCGGTACTTGCATGGTATGCCCGCTTGTACGAGCGGGCCCGCAAAACCGGCTTGGCGCCC
CATTTGGCCATTGGTTTCTGGTCGGCATTGTTCATCTATTTCACGATTTACTTGATTCGA
CCAATACTTCGTGGCTACTGGGCCGATGCGCCAGGACATGGATTCCGGGCAATATTGGAC
TGGACAAACTACGTCAATCTCCAAGTCGGCAATATTTACTACGACCCGTTCCACATGATT
TCGATCTTCTTCTTGTTGGGTTCTGTGCTTATTTTGGCAATCCACGGTGCCACGATTGTG
GCCACCTCAAAGTGGGGTGCTGAGCGCGAAATCGACGAGATGATAATGGAAGGTTCAGGG
ACGCATCGGGCGCAATTATTCTGGCGCTGGACGATGGGATTCAATGCAAATTCATACAAC
ATTCACTTGTGGGCATGGTGGTTTGCTGCCTTGTGTGGGATTACCGGAGCATTGGGTATT
CTCATCAGTGGCACGCTTGTCGACAACTGGTTTGTATGGGCTCAACACGCTCACATTGTC
GCACCTATGTCCACCGAAGATTGGTCGCAGTATATCTTCAAGAAG
>GROS21-1_SAMEA9560518_MAG_00000112-s4741 hypothetical protein # GROS21-1_SAMEA9560518_MAG_00000112 # d__Bacteria;p__Pseudomonadota;c__Alphaproteobacteria;o__Rhizobiales;f__Beijerinckiaceae;g__28-YEA-48;s__
ATGGGCGTCGCGCACGAAACCATCGAGCGCACCGGCAAGGGCTTCTTCGTCCATCTGTTC
GGACGATTTGGCAATGCGCAGATCGGCCCAATCTATCTCGGCCATCTGGGCGTCGTCTCC
CTGCTGTGCGGCTTCATCGCCTTCGAGATCATCGGGCTCAACATGTGGGCCTCGGTGAAC
TGGAGCCCCGGCCAATTCTTGCGCCAGCTCTTCTGGCTGGCGCTTGAGCCCCCGCCGCCG
CAATATGGCCTGCGCATCATGCCGCCGCTGCGCGAAGGCGGCTGGTGGCTTATCGCAGGT
TTCTTCCTCACGGCGTCGCTGCTGCTGTGGTGGCTGCGCATGTATCGCCGGGCGCGGGCG
CTGGGCATGGGCACCCATACGGCCTGGGCCTTTGCGGCGGCTATCTGGCTCTATCTGGTT
CTGGGCTTCATCCGCCCGGTGCTGATGGGCCACTGGAGCGAGGCTGTGCCCTTCGGAATC
TTCCCGCATCTGGACTGGACGGCGGCTTTCTCGATCCGCTACGGCAATCTCTTCTACAAT
CCCTTCCACATGCTCTCCATCGCCTTTCTCTATGGCTCGGCGCTGCTCTTCGCCATGCAT
GCGGCGACGATTCTGGCGGTCAGCCGCTTTGGCGGCGAACGCGAGATCGAGCAGATCATT
GATCGTGGAACGGCCTCCGAGCGCGCCGCCCTCTTCTGGCGCTGGACCATGGGCTTCAAC
GCCACCATGGAATCCATCCATCGCTGGGCCTGGTGGTTCGCGGTCCTGTGCCCATTGACG
GGCGGCATCGGAATTCTTCTAACTGGCACTGTCGTCGACAACTGGTATCTTTGGGGCGTT
CAGCACGGCATCGCGCCGGCCTATCCCCATGTGTTCCCGCCCGTCATCGACCCGGCCTCT
GTCGTGGGAGCGGTCAAA
>GROS21-1_SAMEA9560518_MAG_00000155-s4742 hypothetical protein # GROS21-1_SAMEA9560518_MAG_00000155 # d__Bacteria;p__Pseudomonadota;c__Gammaproteobacteria;o__Burkholderiales;f__Burkholderiaceae;g__Polynucleobacter;s__
ATGGATTATCAAAATCTTTTCACTCAAACCCAAATTGCTGGCCCTAAGAATTATGGTGTC
CCAATTAATGAATATGATCAACGCGAGCGAACAACTGGTATTGGCTTTAACTATCTTTTA
GGTAAATTAGGTAATGCCCAGTTAGGTCCCGTTTATTTGGGTCGCTTAGGAGTTGCTTCT
CTAGCTTTTGGAATGGCAGCATTTGTGATCATTGGCTTTAATATGCTGGCACAAGTTGGT
TGGAACCCTATTCAAATGGTACGTCAATTGTTTTGGTTGTCATTGGATGCTCCATCGCCA
AAATATGGATTGAGACTTGCTCCTCTGTCTGATGGTGGATGGTGGAACATTGCAGGATTA
TTTTCCACAATTTCTATCTTGCTATGGTGGTTTAGAACTTATCGTAGAGCAAAAGCTTTG
GGAATGGGTACTCACGTTAGTTGGGCATTCGCTGCAGCAATTTGGCTCTTCTTAGTATTA
GGTCTTTTTCGCCCAATCTTGATGGGTAGTTGGAGTGAGGGAGTGCCTTTTGGTATTTTC
TCTCACCTTGATTGGACTGCTGCCTTATCAATACGCTACGGTAATTTGTTTTATAACCCT
TTCCATATGCTTTCAATATTTTTCCCCTATGGTTCAGTGTTGCTCTTTGGTATGCACGGT
GCAACTATTCTAGCTGTTGGTAGATATGGTGGAGAAAGAGAAATTGAACAAATTGTTGAT
CGTGGAACTGCTTCAGAACGTGCAGCTTTGTTCTGGAGATGGACTATGGGTTTTAACGCA
ACGATGGAATCTATCCACCGCTGGGCGTGGTGGTTTGCAGTATTAACTCCGATTTCTGGA
GGGATTGGTATTTTGTTAACAGGTACTGTTGTAGATAATTGGTATTTATGGGCTATGCAT
CATGGGATGGTGCCTTCATATCCAAGTACAGGAGTTGTTGATCCTTCGTTATCTATGCCA
GCATTTACACCGCCAGTAGAGGGAGTTAAA
>GROS21-1_SAMEA9560518_MAG_00000168-s4743 hypothetical protein # GROS21-1_SAMEA9560518_MAG_00000168 # d__Bacteria;p__Pseudomonadota;c__Alphaproteobacteria;o__Azospirillales_A;f__BOG-932;g__BOG-932;s__
ATGGCCGGGTACCAAAATATCTTCACCAAGGTTCAGGTCCGCGGGCCCGCCTATGCCGGC
GTGCCCATGATCGGGAAGCACGATCCGCGTGCAGGCCGACCGCTATTTTCGTACTTGATG
GGAATGATCGGCGACGCGCAGATCGGCCCCATCTATCTGGGCTGGCTCGGCGTCGCCTCG
CTGCTCTGCGGTTTCATCTCCTTTGAGATCATCGGTCTCAACATGCTGGCTTCGGTCAAC
TGGAACCCGGTCCAGTTCGTCCGGCAGCTGCCCTGGCTGGCGCTTGAGCCGCCGCCGCCG
GCCTATGGTCTGCACCTGCCGCCGCTGGCGCAGGGCGGCTGGTGGATTATGGCCGGGTTC
TTCCTGACCACATCGATCCTGCTGTGGTGGGCCCGCATGTATCGGCGGGCGCGGGCGCTC
GGGATGGGCACGCATGTGCCGTGGGCCTTCGCCGCCGCGATCTGGCTCTACCTCGTCCTC
GGCTTCTTCCGTCCGCTGCTGATGGGCAGTTGGGGAGAGGCCGTGCCCTTCGGCATCTTT
CCGCACCTGGATTGGACGGCCTCCTTCTCGCTGCGTTACGGCAATCTGTTCTATTGCCCG
TTCCATATGCTCTCGATCGCCTTCCTCTATGGTTCGACCCTGCTCTTTGCCATGCATGGG
GCGACCATCCTTGCGGTGAGCCGGTTCGGCGGCGAACGTGAAATCGAGCAGGTCCTGGAT
CGCGGGACCGCCGCGGAGCGGGCTGCGATCTTCTGGCGCTGGACGATGGGCTTCAACGCC
ACATTTGAATCCCTGCACCGCTGGGCCTGGTGGTTTGCGGTGCTGTGCCCGCTTGTCGGC
GGCATCGGCATCCTGCTGACCGGCACCGCCGTCGATAACTGGTATCTGTGGGCCGTTGCC
CATGGCGTCGCGCCGTCATACCCGCATGTGACGCCAACCGTGGTCGATCCGGCCACATTA
CCGGGAGTGCAG
>GROS21-1_SAMEA9560518_MAG_00000214-s4744 hypothetical protein # GROS21-1_SAMEA9560518_MAG_00000214 # d__Bacteria;p__Pseudomonadota;c__Gammaproteobacteria;o__Burkholderiales;f__Burkholderiaceae;g__Polaromonas;s__
ATGGCTCAATACCAAAACCTGTTTACCGCGGTGCAGCCGGTCGGTCCGGCACACCACGGA
GTCGAGTTGCCGCGCGAAGATGAAAAGCGCATCGGCACTCCCTTCTTCGTGCATCTGCTC
GGCAGAATCGGCAATGCGCAAATCGGCCCTGTGTACCTGGGCACGCTGGGCGTCGCGTCG
CTGCTTTTCGGCATCGCGGCATTCAATATCATCGGGTTCAACATGCTGGCTTCGGTGGAC
TGGAACCCGATCCAGTTGCTGCGCCAGTTGTTCTGGCTGGCACTTGAGCCGCCGGCGCCG
GCTTATGGCCTGAGCATTCCTCCGCTGGCGCAAGGGGGCTGGTGGCTGGTGGTCGGCTTC
ATGCTCACCTTGTCCATCCTGCTCTGGTGGGTCCGTACCTACCGGCGCGCGCGTCAGCTC
GGCCTGGGCACGCACGTTGCCTGGGCGTTTGCGGCGGCGATCTGGCTGTATCTGGTGTGC
GGTTTCTTCCGGCCCATCATGATGGGAAGCTGGTCCGAGGCCGTTCCATTCGGCATTTTC
CCGCACCTCGATTGGGTCTCTGCCTTGTCGTTGCGCTACGGGAACTTGTTCTACAACCCT
TTCCACGCGCTGTCCATTGTTTTCCTGTACGGGTCCGTGCTCCTGTTTGCGATGCATGGA
GCCACGATCCTGGCGGTCAGCCGCTATGGTGGCGAAAGGGAGATAGAGCAAATCGTTGAC
CGCGGAACTGCCTCGGAACGGGCTGCGCTGTTTTGGCGCTGGACCATGGGCTTCAACGCC
ACGATGGAGTCCATTCACCGTTGGGCATGGTGGTTTGCCGTGTTGTGTCCACTGGTGGGG
GGTATCGGCATCCTGCTGACCGGAACCGTGGTGGACAACTGGTACCTCTGGTCGGTCAAA
CACCACGTTGTACCCGCCTATCCGCTGGGCAACCCGGTGGTTGTTGATCCGGCACTTATG
GGAGCGAAGCCA
>GROS21-1_SAMEA9560519_MAG_00000069-s4754 hypothetical protein # GROS21-1_SAMEA9560519_MAG_00000069 # d__Bacteria;p__Pseudomonadota;c__Gammaproteobacteria;o__Burkholderiales;f__Burkholderiaceae;g__CAINMN01;s__CAINMN01
ATGGGCATGAACATGCTCGCGTCGGTGAATTTTGATCCCATTCAATTCATTCGCCAACTA
TTTTGGCTTGCTTTGGAGCCACCAGCACCGCAGTATGGATTGCACTTGCCGCCCCTCAAC
CAGGGCGGCTGGTGGATGATTTCCGGTTTATTCTTGACTGTTTCCATTTTGCTCTGGTGG
GTCAGAACATACCGGCGTGCCAGACAGCTGGGGATGGGCACGCATGTGCCTTGGGCCTTT
GTTGGTGCGATTTGGCTTTATTTGGTGCTCGGGTTTTTCAGACCCCTGTTGATGGGCTGC
TGGTGTGAGGCGGTGCCTTTTGGAATCTTCCCGCATCTGGACTGGACTGCAGCGTTTTCT
TTGCGCTACGGCAACCTTTTTTACAACCCCTTTCATGCTTTGTCGATCGTGTTCCTCTAC
GGCTCGGTGCTTCTCTTTGCCATGCACGGTGCGACCATTTTGGCCGTGAGTCGCTACGGT
GGTGAGCGAGAGATTGAGCAAATCGTCGACCGTGGCACAGCCTCAGAGCGGGCCGCCCTC
TTTTGGCGCTGGACCATGGGATTCAATGCGACGATGGAGTCCATTCATCGCTGGGCTTGG
TGGTTTGCCGTGCTGTGTCCTTTGGTGGGCGGCATCGGCATCTTGCTCACCGGCACGGTG
GTTGACAACTGGTATTTGTGGGCGGTCAAGCACGGTGTGGCCCCCCCATATCCAAACGTT
TTCCCCGCTGTGGTGGATCCCGCAACTTTGATTGGAGGCAAACCA
>GROS21-1_SAMEA9560519_MAG_00000119-s4755 hypothetical protein # GROS21-1_SAMEA9560519_MAG_00000119 # d__Bacteria;p__Pseudomonadota;c__Alphaproteobacteria;o__Rhizobiales;f__Beijerinckiaceae;g__28-YEA-48;s__
GTGACCTATTATCAGAACATCTTCACACAAGTGCAGGTCCGCGCCGAAGCGCCCGACATG
GGCGTCGCGCACGAGACCATCGAGCGCACCGGCAAGGGCTTTTTCGTCCATCTGTTCGGC
CGCTTCGGCAATGCGCAGCTCGGCCCGATCTACCTGGGCAATCTGGGGGTGGCCTCGCTG
ATCTGCGGGTTCCTCTCCTTCGAGATCATCGGCCTCAACATGTGGGCCTCGGTGAACTGG
AGCCCCGGCGAATTCATCCGTCAGTTGTTCTGGCTCGGGCTGGAGCCGCCGCCGCCGCAA
TATGGCCTGCGCCTGGCGCCGCTGCGCGAAGGCGGCTGGTGGCTGATCGCCGGCTTCTTC
ATGACAGCCTCGCTGCTGCTGTGGTGGCTGCGCATGTATCGGCGGGCGCGCGCGCTGGGC
ATGGGCACCCATACGGCCTGGGCCTTTGCGGCCGCCATCTGGCTCTGTCTGGTGCTGGGC
TTCATCCGCCCGGTGCTGATGGGGCACTGGAGCGAGGCGGTGCCCTTCGGCATCTTCCCG
CATCTGGATTGGACGGCGGCTTTCTCGATCCGCTACGGCAATCTCTTCTACAACCCCTTC
CACATGCTCTCGATCGCCTTCCTCTATGGGTCGGCGCTGCTTTTCGCCATGCATGCGGCC
ACCATTCTGGCCGTCAGCCGCTTCGGCGGCGAGCGTGAGATCGAGCAGATCATCGACCGT
GGAACGGCCTCCGAGCGCGCGGCCCTCTTCTGGCGCTGGACCATGGGCTTCAACGCCACC
ATGGAATCCATCCATCGCTGGGCCTGGTGGTTCGCGGTCCTGTGCCCGCTGACCGGCGGC
ATCGGCATCCTTCTAACCGGCACTGTCGTCGACAACTGGTATCTCTGGGGCGTTCAGCAC
GGCATTGCGCCGGCCTATCCCCATGTGTTCCCGCCCGTCATCGACCCGGCCTCTGTCGTG
GGAGCGGTCAAA
>GROS21-1_SAMEA9560519_MAG_00000183-s4759 hypothetical protein # GROS21-1_SAMEA9560519_MAG_00000183 # d__Bacteria;p__Pseudomonadota;c__Gammaproteobacteria;o__Burkholderiales;f__Burkholderiaceae;g__Limnohabitans_A;s__Limnohabitans_A
ATGGCCGAATACCAAAATCTTTTCACCTCGGTGCAGCCCGTTGGGCCTTTGCATCACGGC
ATTGACTTACCGCGCGGTGACGACAAGCGCACGGGAGAGCCTTTTCTGGTGCACCTCTTT
GGTCGCATCGGCAATGCACAAATTGGACCCGTCTATCTCGGATCACTCGGTGTAGCCTCC
CTGATCTTCGGCATAGCGGCTTTCAACATCATTGGTTTCAATATGTTGGCCTCTGTGGAC
TGGAACCCGATTCAGTTGATTCGTCAATTATTTTGGCTGGCGCTGGAACCACCGCCTCCT
GCTTATGGCTTGAATTTCCCCCCCCTTGAACAAGGTGGATGGTGGCTGATCGTTGGCTTC
ATGCTGACCACTTCCATCTTGCTTTGGTGGGCGCGCACTTACCGGCGAGCACGTCAATTG
GGTTTGGGAACCCATGTGGCTTGGGCTTTTGCGGCTGCTATTTGGCTCTACTTGGTCTGC
GGTTTTTTCCGCCCCATCATGATGGGCAGTTGGTCTGAGGCGGTACCCTTCGGGATCTTT
CCGCACTTAGATTGGGTCTCTGCCATCTCGCTGCGCTACGGCAATTTGTTCTACAACCCT
TTCCATGCCTTGTCCATTGTGTTCTTGTATGGCTCGGTATTGTTGTTTGCCATGCATGGC
GCCACCATTTTGGCCGTCGGTCGTTACGGCGGTGAGCGTGAAATTGAACAAATTTTAGAC
CGGGGTACGGCTTCTGAGCGTGCTGGCTTGTTCTGGCGCTGGACCATAGGCTTTAATGCA
ACCATGGAGTCAATACACCGCTGGGCTTGGTGGTTTGCCGTGTTGTGTCCATTGGTCGGT
GGCGTGGGTATTTTGCTTACAGGCACTGTGGTGGACAACTGGTATCTGTGGTCAGTGAAA
CACCATGTTGTGCCAGCCTATCCCCTGGGCAGCCCCGTCGTGGTTGATCCTGCAATCCTG
GGAGTGAAGCCA
>GROS21-1_SAMEA9560520_MAG_00000111-s4794 hypothetical protein # GROS21-1_SAMEA9560520_MAG_00000111 # d__Bacteria;p__Chloroflexota;c__Chloroflexia;o__Chloroflexales;f__Roseiflexaceae;g__UBA965;s__
ATGTCTGATGCGCCACAAAAGCCACTGCTGCAACCCGATGGTGAGTATCGCACTTCAATG
GCTTCAGAGAGCTCGACAGGCGCAGGCCCCCGCGCCACCGAGATTAGTTTTGAAGCAATG
GAAGCGCGCTACAAGCGCCCAGGTGGGACCCTAGCCGAAAAGATCTTTGGGCATGATCCC
TTAGACTTCTGGATAGGACCATTTTATGTCGGGTTCTTTGGCGGTACCGCAATAGTCGGT
ATTGTGTTGGGAATGCTTGGCTATTTCTACCAAGTATTCTTTCTCGAGAAAAGCTTCAAT
CCCTTAGCAACCGCATTGGAACCACCGCCGATTAGTGCGGGGTTACATTTAGTGGCATGG
GGACAGCCAGGGTTTGCTTGGCAATGGACAGTGGCATTTTCCACTATCGCCTTTGTGAGT
TGGATGCTTCGGCAAGTTGATATCAGCTTGAAGTTGCGGATGGGGTTAGAAATACCGATT
GCCTTCGGTGCGGTGGTATCGTCGTGGGTAACGTTGCAAATCCTACGCCCCATTGCGATG
GGCGCATGGGGGAATGGATTCCCATTAGGAATCACGCACCACCTCGACTGGTTAGCCAAT
ATCGGGTATCAGTATTACAACTTCTTCTACAATCCATTCCATGCGATTGGTGTGTCGTTA
TTATTTGCCTCAACGTTGTTCTTGCACATGCACGGATCAGCCATTTTGAGTGCCGCCCGC
CGTCCGGTCAATGAACACAATGTTGACGTGTTTTGGCGCAACATCGTGGGCTATAGTATC
GGCGAAATCGGCATTCACCGGCTGGCGTTTTGGGCAGGTGCGGCGTCGGTATTGTTTGCC
AACGTCTGTATCTTTATTTCAGGTCCACTGGTGCATGACTGGAATGGCTTCTGGGCCTTC
TGGGATCGTATCCCGGTCTGGAGTGGTGCGGGTGCCGGGTTGATGTTCATCGGCGCCGGG
TTGGTTTTTTCACGCCGGAGCGACAAACTCAATCCCGAACCAGATTTGGTAGCAGCTGAA
TCAGTCCAAGGGCTTGAAGGGACGATTGGCAGCCCTGCGTATGTCAATCTGATGGATCGC
TTGTTTGGGAACGGCCGGGTTTTGCCAATTTATGTCGGCGTGTGGGGTGTTATCGGCGTA
TTTGCCTTTGCAGTCACTTCCTTCATCATTTTGCAGAGCTACATGCACGAAGTCGGGTAT
TCACCGATTAATTTTGCACGGGAGTTCTGGAATATTGCCGTCATGCCACCAGCCACCAAA
TATGGCTTGTCATGGAATGTGCCGTGGTATGAGGGTGGCGATTATCTGGTTGCCACGTTC
TTCTTGCACATTTCGGTACTTGCATGGTATGCCCGCTTGTACGAGCGGGCCCGCAAAACC
GGCTTGGCGCCCCATTTGGCCATTGGTTTCTGGTCGGCATTGTTCATCTATTTCACGATT
TACTTGATTCGACCAATACTTCGTGGCTACTGGGCCGATGCGCCAGGACATGGATTCCGG
GCAATATTGGACTGGACAAACTACGTCAATCTCCAAGTCGGCAATATTTACTACGACCCG
TTCCACATGATTTCGATCTTCTTCTTGTTGGGTTCTGTGCTTATTTTGGCAATCCACGGT
GCCACGATTGTGGCCACCTCAAAGTGGGGTGCTGAGCGCGAAATCGACGAGATGATAATG
GAAGGTTCAGGGACGCATCGGGCGCAATTATTCTGGCGCTGGACGATGGGATTCAATGCA
AATTCATACAACATTCACTTGTGGGCATGGTGGTTTGCTGCCTTGTGTGGGATTACCGGA
GCATTGGGTATTCTCATCAGTGGCACGCTTGTCGACAACTGGTTTGTATGGGCTCAACAC
GCTCACATTGTCGCACCTATGTCCACCGAAGATTGGTCGCAGTATATCTTCAAGAAG
>GROS21-1_SAMEA9560520_MAG_00000174-s4837 hypothetical protein # GROS21-1_SAMEA9560520_MAG_00000174 # d__Bacteria;p__Pseudomonadota;c__Alphaproteobacteria;o__Rhizobiales;f__Beijerinckiaceae;g__28-YEA-48;s__28-YEA-48
GTGGCCTATTATCAAAACATCTTCACACAAGTCCAAGTTCGTGCGGGTGCACCTGATAAG
GGTGTTGACCATGACAAGATTGAACGCACGGGCACCGGCTTTTTCGTCCATCTCTTGGGG
CGCTTTGGCAATGCACAGATAGGGCCGATCTATCTTGGCAATCTGGGCGTTGCGTCTCTC
TTGTGTGGGTTCATCGCCTTTGAGATTATCGGGCTCAATATGTGGGCCTCAGTCAATTGG
GATCCGCGCGAATTCGTGCGCCAATTATTCTGGCTCGCGCTTGAGCCGCCGCCACCAAAG
TATGGCCTTCATCTCATGCCACCTTTGCGTGAGGGTGGCTGGTGGCTCATTGCCGGATTT
TTCCTCACCGTCTCACTCTTGCTCTGGTGGCTGCGCATGTATCGGCGCGCCCGCGCTTTG
GGCATGGGCACGCATACGCCCTGGGCTTTTGCCGCGGCAATCTGGCTCTATCTCGTGCTT
GGCTTCATCCGTCCAATCTTGATGGGACATTGGAGTGAGGCTGTGCCCTTCGGAATTTTC
CCGCATTTGGATTGGACGGCGGCCTTCTCCATTCGCTATGGCAATCTGTTCTACAATCCC
TTCCACATGCTCTCCATCGTCTTCCTCTATGGCTCGACTTTGCTGTTTGCTATGCATGCG
GCAACCATTCTGGCGGTGAGCCGCTTTGGCGGTGAGCGCGAGATTGAGCAGATCATTGAT
CGCGGCACAGCCTCTGAACGTGCGGCTCTCTTTTGGCGTTGGACGATGGGCTTTAATGCA
ACGATGGAATCCATCCACCGCTGGGCTTGGTGGTTTGCTGTGCTGTGTCCTTTGTCTGGC
GGCATTGGTATTTTATTGACAGGCACCGTTGTCGATAATTGGTATCTGTGGGGCGTACAG
CATGGTATTGCGCCCGCCTATCCTCATGTCTTCGCGCCCGTTGTGGATCCTGCAGCAATG
GGAGGTGTGCAA
>GROS21-1_SAMEA9560521_MAG_00000018-s4883 hypothetical protein # GROS21-1_SAMEA9560521_MAG_00000018 # d__Bacteria;p__Pseudomonadota;c__Alphaproteobacteria;o__Micropepsales;f__Micropepsaceae;g__Rhizomicrobium;s__
ATGGCTCGCTATCAAAACTTCATCACGCAGGTTCAGGTTCGTTCGGCGCCCGACATGGGA
GTTGCGCTTCCTGCCGGCAGTTTCGACCGGTCCTGGAAGCCGATATTCCTCTATTGGCTG
GGCAAGCTCGGCAACGCCCAGCTCGGCCCGATCTATCTGGGTGGCCTGGGCATCGCCTCC
CTCATCAGCGGCTTCCTGGCCATTGAGATCATCGGCCTGAACATGTGGGCTTCGGTGGGA
TGGGATCCCGTCAAGTTCATCGTTCATCTGCCCTGGCTTGCCTTGAAGCCGCCTGGGCCG
GAATGGGGCCTGAAGCTTTTCGTGCCGCTGAATGAGGGCGGCTGGTGGCAGATTGCCGGC
TTCTTCCTGACCAGTTCGGTGCTGCTGTGGTGGGCGCGAACCTATCGCAGGGCACTCGCG
CTCGGCCTTGGCACCCATGTGGCCTGGGCCTTTGCCTCGGCGATCTGGCTCTATCTCGTG
CTGGGCTTCATCCGCCCCATCATGATGGGAAGCTGGAGCGAGGCGGTGCCGTTCGGCATC
TTCCCGCACCTGGACTGGACCAACAATTTCTCGCTGCTGCACGGCAACCTCTTCTACAAT
CCCTTCCACTGCCTCTCCATCGCGTTCCTCTACGGATCGGCGCTCCTGTTCGCCATGCAT
GGCGCCACCATTCTTTCGGTCACCCGCTATGGCGGCGACCGCGAGCTGGACCAGATCACC
GATCGCGGCACGGCGGCCGAGCGTGCCGGCCTGTTCTGGCGCTGGACAATGGGTTTCAAC
GCCACGATGGAGTCCATCCATCGCTGGGCCTGGTGGTTCGCGGTGTTGACGCCCCTGGTC
GGCGGCATCGGAATCCTGCTGACCGGAACGGTTGTTGATCAATGGCGCGAATGGGCTGTC
CTGCATCACTATGCCGTGCCGGACCAGTACATCGCGCCGGCGCTGCCTGAACCAAAA
>GROS21-1_SAMEA9560521_MAG_00000062-s4898 hypothetical protein # GROS21-1_SAMEA9560521_MAG_00000062 # d__Bacteria;p__Pseudomonadota;c__Gammaproteobacteria;o__Burkholderiales;f__Burkholderiaceae;g__Polynucleobacter;s__
ATGGAATATCAGAATCTTTTTACACAAACGCAAGTGACCGGTCCCGCTAGTCATGGCGTT
CCAATTAACGCATACGATATGCGCGAGAGAACTAAAACGATTGGTTTTAGTCATCTCATG
GGTCGAATTGGTAATGCGCAACTTGGCCCTGTGTACCTTGGACGTCTTGGAGTTGCATCC
TTAATTTTTGGCATGACCGCTTTTTTCATTATTGGTATGAATATGCTGGCCCAGGTTGGC
TGGAATCCACTGCAGTTTGTAAGAAAACTATTTTGGTTATCGCTAGATGCGCCAGCACCT
AAATATGGACTGACCTTTCCGCCCATGAATGAAGGGGGTTGGTGGTTAATTGTTGGCTTG
TTTACAACGATCTCCATTATGTTGTGGTGGTTACGTACTTTCCGCAGGGCGCAAGCGCTA
GGTATGGGTACTCATGTACCTTGGGCATTTGCATCAGCAATTTGGTTGTTTTTGGTACTA
GGTTTAATACGCCCGGTATTAATGGGCAGCTGGAGTGAGGGTGTACCCTTTGGGATCTTT
TCCCACTTAGATTGGGTATCAGCTTTCTCAATTCGTTACGGCAATTTGTTTTACAACCCG
TTTCATATGCTATCGATTGTGTTCCTGTATGGATCGGTACTCTTGTTTGCGATGCATGGA
GCAACCATCCTTGCTGTGAGCCGCTTTGGTGGCGAACGAGAAATCGAACAGATCGTTGAT
CGGGGCACAGCCTCTGAGCGAGCTGCATTGTTTTGGAGATGGACGATGGGCTTTAACGCA
ACAATGGAATCTATCCACCGTTGGGCCTGGTGGTTTGCAGTATTAACTCCATTAACAGGT
GGAATTGGAATTTTGCTCACTGGTACGGTAGTGGATAACTGGTATTTATGGGGTGTAAAA
CACAATATTGCTCCTGCATATCCAGCGATCTATGGGACTGTAGCTGACCCTGCCTTAAAT
GCACCAGCAGCCCCAGTAGCAAAAGGGGATAAGAAA
>GROS21-1_SAMEA9560521_MAG_00000135-s4907 hypothetical protein # GROS21-1_SAMEA9560521_MAG_00000135 # d__Bacteria;p__Pseudomonadota;c__Gammaproteobacteria;o__Burkholderiales;f__Burkholderiaceae;g__SYFN01;s__
ATGGCTGATTATCAAAATTTATTTACTGCTGTGCAGGTCGCAGGTCCCGTGCATCACGGA
ACCGAATTGCATGACTCGACTGTTGAACGCACCGGTAAACCGTTCTTATTGCATCTCGCA
GGTCGCATTGGTAATGCGCAGATTGGTCCGATTTATCTCGGCCCACTCGGCATCATGTCG
TTGATGTTTGGCACGCTCGCGTTCAACATCATCGGCTTTAACATGCTGGCCTCAGTCAAC
TGGGATCCGGTGCAGTTTGTGCGCCTGTTGTTTTGGTTGGCGCTTGAACCACCTGCACCC
GGTAATGGTTTGGGGCTCGCTCCGTTGAATCAAGGCGGCTGGTGGCAGATCACTGGTTTG
TTCTTAACGATTTCTGTTTTGCTGTGGTGGGCGAATGTGTATCGCCGCGCTAAAGCACTG
AAGATGGGTACACATGTCGCGTGGGCATTTGCTGCAGCGATTTGGTTGTTCTTAGTATTG
GGTTTGTTCCGTCCTGTGTTGATGGGCAGCTGGGGTGAGGCCGTACCGTTCGGTATCTTC
CCGCACTTGGATTGGACGGCCGCGTTTTCTCTGCGCTACGGTAATTTGTTTTACAACCCC
TTCCATGCGTTATCGATTGCGTTCTTGTATGGATCGGCGCTGTTGTTTGCGATGCACGGT
GCAACGATTCTTGCGGTCGGTCGTTACGGTGGTGAGCGTGAGATTGAACAAATTATTGAT
CGCGGTACAGCGACGGAACGTGCAGCCTTGTTCTGGCGTTGGACCATGGGCTTTAACGCC
ACGATGGAATCGATACACCGTTGGGCTTGGTGGTTTGCTGTGTTGTGCCCACTGACCGGT
GGCATCGGCATTCTGTTGACCGGCACCGTTGTCGACAACTGGTATCTGTGGGCCGTCAAA
CATGGCGTTGCTCCACCTTATCCGCAGGTATGGGGTCCAGTGATTGATCCCGCTACGCTG
CAAGGAGCCAAGCCA
>GROS21-1_SAMEA9560521_MAG_00000143-s4930 hypothetical protein # GROS21-1_SAMEA9560521_MAG_00000143 # d__Bacteria;p__Pseudomonadota;c__Gammaproteobacteria;o__Burkholderiales;f__Burkholderiaceae;g__Polynucleobacter;s__
ATGGACTATCAAAATCTATTCACCCAAACTCAAGTTATTGGACCAGAAAATCATGGGGCA
CCGATTAATCCCTATGATCAACGTGAACGAACAAAAGGCATAGGATTTAATTACCTTCTA
GGTAAATTAGGAAACGCTCAATTGGGACCTATTTATTTAGGTCGGCTTGGCGTTGCTTCA
CTAATTTTTGGAGCATTAGCCTTTTTTATTATTGGTTTTAATATGTTGGCTCAGGTTAAC
TGGAGCCCTATTCAATTTGCACGGCAATTATTTTGGTTATCTCTAGATGCGCCATCACCT
AAATATGGATTACGTTTAGCACCTTTAAGTGAAGGTGGATGGTGGAATATCTGTGGATTA
TTTCTCACTATTTCGATCCTATTGTGGTGGATGAGAACCTATAGACGAGCGAAAGCATTA
GGTATGGGTACGCACGTGGCTTGGGCTTTTGCCGCAGCCATTTGGTTGTTTTTAGTTTTA
GGTTTATTCCGCCCAGTCTTAATGGGTAGTTGGAGTGAAGCCGTTCCCTTTGGAATATTC
TCTCACTTAGACTGGACAGCAGCACTTTCGATTCGTTACGGTAATCTTTTTTACAATCCG
TTCCATATGTTGTCTATTTTCTTCTTGTATGGCTCAGTATTGCTTTTTGGAATGCACGGG
GCAACGATTCTGGCTGTTGGAAGATATGGCGGTGAGCGTGAGATTGAACAGATTGTTGAT
CGGGGAACAGCTTCGGAGCGTGCCGCATTATTTTGGCGGTGGACAATGGGCTTTAATGCA
ACGATGGAATCGATTCACCGTTGGGCTTGGTGGTTTGCAGTTTTATGCCCAATTTCTGGT
GGTATTGGAATTTTATTAACTGGTACGTATGTTGATAACTGGTATGTTTGGGCGATGCAT
CATGGCATGGTTCCTTCTTACCCAGTTACGAATATTGTCGATCCATCAATTGCCACTCCA
CCATTCACTCCAACAATGGAAGGAGTTAAG
>GROS21-1_SAMEA9560522_MAG_00000086-s4934 hypothetical protein # GROS21-1_SAMEA9560522_MAG_00000086 # d__Bacteria;p__Pseudomonadota;c__Gammaproteobacteria;o__Burkholderiales;f__Burkholderiaceae;g__Limnohabitans;s__Limnohabitans
ATGGCCGACTATCAAAACCTGTTCACCACGGTGCAAGCCGTGGGCCCCGTGCACCACGGG
GTAGAACTTGGGCATGGCAACAGCCCACGCACCGGACAACCCCTGATCAACTACTGGATT
GGCAAGCTGGGCAACGCCCAGTTGGGGCCGATCTACTTGGGCGGGCTCGGTCTGGCGTCA
CTTTTTTGCGGCTTGATCGCCTTCACCTTGATTGGCATGAACATGCTGGCCTCGGTCAAC
TACGAACCGATCCAGTTTGTGCGTCAACTCTTTTGGCTGTCGCTGGAACCGCCACCGCCT
AGCTATGGGCTGAGTATTCCGCCCCTCAATCAAGGGGGCTGGTTTTTGATTGTGGGCTTG
TTCTTCACAGCCTCGGTCATGTTTTGGTGGGCCCGTACCTACCGCCGCGCCGTGCAGTTG
GGCATGGGCACCCACATCGCTTGGGCTTTTGCCGCGGCCATTTGGTTGTTCTTGGTGCTG
GGTTTGTTCCGCCCCATTTTGATGGGCTCTTGGGGTGAGGCTGTGCCTTACGGCATCTTC
CCGCACCTGGATTGGACGGCGGCTTTCTCACTGCGCTACGGCAACTTGTTCTACAACCCC
TTCCACGCGCTGTCGATCGTCTTTCTGTATGGCTCAGCCTTGCTGTTTGCCATGCATGGC
GCCACCATTTTGGCGGTCACCCGCTTTGGCGGTGAGCGCGAGATTGAGCAAATCACCGAC
CGTGGCACAGCCTCTGAACGTGCCGCCTTGTTTTGGCGCTGGACCATGGGTTTCAACGCC
ACGATGGAATCGATTCACCGCTGGGCTTGGTGGTTTGCGGTGCTGTGTCCGATCACGGGC
GGAATTGGCATTTTGCTGACCGGCACCGTGGTGGACAACTGGTATTTGTGGGCCATCAAA
CACGGCGTGGCGCCACCTTACCCAGAAATTTTTCCAGCGATGACAGACCCCGCGCTGACT
GTTGGAGTGAAGCCA
>GROS21-1_SAMEA9560522_MAG_00000128-s4935 hypothetical protein # GROS21-1_SAMEA9560522_MAG_00000128 # d__Bacteria;p__Pseudomonadota;c__Alphaproteobacteria;o__Acetobacterales;f__Acetobacteraceae;g__PALSA-911;s__
ATGGCCGAATATCAGAACATCTTCACCCGGATCCAGGTCCGGGGTCCGGTGCACGAGGGG
ATGACGCTACCCCGGGGAAGCTGGCAGCGCTCTGGCCAGCCGGGGTTCTCGCATCTGCTC
GGTCAGTTCGGTGATGCGCAGATTGGCCCGATCTATCTCGGCTTTCTGGGGATCGCCTCC
TTGATGTGCGGCTTCATCGCGATCGAGATCATCGGCCTGAACATGTGGGCCTCGGTCAAC
TGGGACCCCGTGCAGTTCATACGTATGTTGCCCTGGCTCGCGCTCGAGCCGCCGCCGCCT
TCCTATGGATTGCGAATTCCCCCCTTGGCCCAGGGTGGTTGGTGGCTGATGGCAGGCTTC
TTCCTCACGGCGTCGATTCTGCTATGGTGGGCGCGCACCTATCGCCGCGCGATCGCTCTG
GGTCTCGGCACCCACACGGCATGGGCGTTCGCATCGGCAATCTGGTTGTATCTAGTACTC
GGCTTCTTCCGGCCTTTGTTGATGGGTAGCTGGGGCGAAGCCGTGCCATTCGGTATCTTT
CCACATCTGGACTGGACGGCCGCGTTTTCCATTCGCTACGGTAACCTGTTCTACAACCCG
TTCCATATGCTCTCGATCGTGTTTCTGTATGGTTCCGCGGTCATCTTTGCGATGCATGGA
GCGACGATCCTGGCCGTGAGCCGATTTGGCGGCGAGCGGGAATTGGAGCAGATCACCGAT
CGTGGCACTGCGGCGGAGCGTGCCGGGCTGTTCTGGCGCTGGACGATGGGGTTCAACGCA
ACGTTTGAATCATGGCACCGCTGGGGCTGGTGGTTCGCTGTTCTGGTCACGCTGACCGGC
GGGATCGGTATCCTGCTTACCGGAACTGTCGTCGACAATTGGTATCTGTGGGGTGTCAAA
CACGGCATAGCGCCATCCTATCCGCCCGTGTTCCCGCATGTGGTCGATCCGGCCACGGTT
CCATTACCGGCCACGCTGCAGGGGATCGTGCGA
>GROS21-1_SAMEA9560522_MAG_00000206-s4944 hypothetical protein # GROS21-1_SAMEA9560522_MAG_00000206 # d__Bacteria;p__Pseudomonadota;c__Gammaproteobacteria;o__Burkholderiales;f__Burkholderiaceae;g__Rhodoferax;s__
ATGGCGCAATACCAAAATCTATTCACCACCGTGCAGGCCGTCGGGCCTGTGCACCACGGC
GTCGAGCTGGGACACGGGAACAGCCCGCGCACCGGCGAGCCACTTATTGTTTACTGGGCC
GGTCTGCTCGGCAACGCGCAGATCGGGCCCATCTACCTGGGCGGCTTGGGCGTGGCCTCG
CTGATTCTGGGCACGCTGGCATTCAACATCATCGGCTTCAATATGCTGGCCTCGGTCAAC
TGGGACCCCATCCAGTTTGTGCGCCAGTTGTTCTGGCTTGCCCTGGAGCCACCGGCACCG
GCCTACGGCCTGAGCATCCCGCCCATGAACCAGGGCGGCTGGTGGTTGCTCACCGGTGCA
TTCCTGACCGCGTCCTTGTTCCTGTGGTGGGCCCGCACCTACCGGCGCGCCCGCGAACTC
GGCATGGGGACCCATGTGCCATGGGCGTTTGCAGCGGCAATCTGGCTGTATCTTGTGCTA
GGCCTCTTCCGTCCGATTTTGATGGGCTCATGGTCCGAGGCCGTGCCCTTTGGCATCTTC
CCGCACCTGGACTGGACCGCGGCGTTCTCGCTGCGCTACGGCAATCTGTTTTACAACCCC
TTCCACGCGCTGTCGATTGTTTTCCTCTACGGCTCGGTCTTGCTGTTTGCGATGCACGGC
GCGACGATTCTGGCGGTCAGCCGCTTTGGCGGTGAGCGCGAGATCGAGCAAATCGCCGAC
CGCGGCACGGCGTCCGAGCGCGCCGCTTTGTTCTGGCGCTGGACCATGGGCTTTAACGCC
ACCATGGAATCCATACACCGCTGGGCCTGGTGGTTTGCCGTCCTGTGCCCGCTTGTGGGC
GGCATTGGCATCTTGTTGACCGGCACGGTGGTCGACAACTGGTACCTCTGGGCAGTCAAA
CACGGTGTGGCACCCAGCTACCCGGCTGTCTTCCCGGCGGTGGTGGACCCCGCAACCCTG
AGCGCTGTCAAACCA
>GROS21-1_SAMEA9560523_MAG_00000042-s4949 hypothetical protein # GROS21-1_SAMEA9560523_MAG_00000042 # d__Bacteria;p__Pseudomonadota;c__Gammaproteobacteria;o__Burkholderiales;f__Burkholderiaceae;g__Polynucleobacter;s__
ATGGAATATCAAAACCTTTTTACTCAAGTTCAGGTAGTTGCACCGCCACACCATGGAGTG
TCTATCGACCCATATGATGAGCGTGAGCGCTTTGGAGAGCCTAAGCTTTATCATTTGCTT
GGCCGGCTTGGTAATGCTCAACTAGGTCCAATTTATTTAGGACGCTTAGGTTTAGCCTCT
TTATTTTTTGGCATTATTGCAATTCAGATCATGGGCTGGAATATGCTGGCCTCAGTTAAT
TGGAGCCCAATTCAGTTTGTGCGCCAGTTGTTTTGGTTATCACTAGACCCTCCTTTACCA
AAGCATGGCTTGTCCTTGTTTATGCCCTTAAATGAGGGCGGCTGGTGGATGATGGCAGGC
TTCTTCCTTACCTTATCTATTTTGTTGTGGTGGGGAAGAATGTATCGACGTGCGATCGCC
TTGGGTATGGGCACTCATATTGCCTGGGGTTTCTTAGCAGCGATTTGGTTATATCTCGTG
CTGGGATTCATTCGTCCCATCATGATGGGCAGCTGGAGCGAAGCAGTTCCATTTGGAATT
TTCTCGCATCTGGACTGGACTGCCGCTTTTTCACTACGCTACGGAAATTTATTTTATAAC
CCATTTCACATGCTCTCGATTGCTTTCCTATATGGATCAGCACTTTTGTTTGCTATGCAT
GGTGCAACCATTTTGGCAGTGAGCCGCTTTGGTGGGGAACGTGAGATTGAACAAATTGTA
GATCGTGGTACAGCATCAGAGAGAGCTGCTTTGTTCTGGAGATGGACCATGGGCTTTAAT
GCAACCATGGAATCTATTCACCGTTGGGCTTGGTGGTTTGCTGTCTTGACACCTTTAGTT
GGCGGTATTGGAATTTTGCTTACTGGCACAGTGGTAGATAACTGGTATCTATGGGCAGTG
AAACACAATGTGGCACCTTCTTATCCTGATGTTTTTGGTACTCCAATACCGGACCCAGCT
ACTTCTGGATTTACACCGCCCCCTCCACCTGCCAACACAGGAGTTAAGCCA
>GROS21-1_SAMEA9560523_MAG_00000074-s4969 hypothetical protein # GROS21-1_SAMEA9560523_MAG_00000074 # d__Bacteria;p__Pseudomonadota;c__Gammaproteobacteria;o__Burkholderiales;f__SG8-41;g__PALSA-1004;s__
ATGGCCGAATACCAGAATATATTCACCAGCGTGCAGGTTCGCGCACCAGCGCACGAAGGG
GTCGCGCTACCTAAAGGTAGTTGGAATCGCGAAGGTCCGCCATTTTTCTCATGGCTTCTG
GGTATTATCGGGGATGCTCAGATCGGTCCGGTCTATCTCGGTTTCACGGGGGTAGCGTCG
TTGCTGTGCGGTTTCATCGCGATCGAGATTATCGGTTTGAACATGTGGGCCTCGGTCAAT
TGGGATCCGGTCCAGTTTGTGCGCCAGTTTTTCTGGCTTGCATTGGAGCCGCCGGCGCCT
GCCTATGGATTGAGTATCCCGCCGCTGAATGAAGGCGGCTGGTGGTTGATGGCAGGTTTC
TTTCTGACTGTATCCATCTTGCTGTGGTGGGTTCGCATGTACCGTCGCGCGCGCGCGCTC
GGAATGGGTACGCACCTCTGCTGGGCGTTTGCCTCTGCAATCTGGCTTTATCTCGTGCTC
GGTTTTATCCGGCCGATTCTGATGGGGAACTGGGGCGAGGCCGTTCCGTTCGGAATTTTC
CCGCATCTTGACTGGACTGCAGCGTTTTCGATTCGTTACGGCAATTTATTTTACAACCCG
TTCCACATGCTTTCGATCGCTTTCCTGTATGGGTCAACGTTGTTGTTTGCCATGCACGCA
GCGACCATCCTTGCCGTTAGCCGATATGGCGGCGAACGCGAGGTGGAGCAGGTGGTTGAT
CGTGGCACGGCTTCCGAACGCGCGGCATTGTTCTGGCGCTGGACGATGGGCTTCAATGCC
ACGATGGAATCGATCCACCGCTGGGCTTGGTGGTTCGCCGTACTGGTACCGTTGACCGGC
GGCATCGGCATCCTGTTGACCGGTACTGTTGTCGATAACTGGTATTTGTGGGCGATGAAG
CACGGTGTCGCGCCGCCTTATCCGCAGGTTTTCCCGCCGGTGGTCGATCCGGCGCTGGTA
AGCGGGGGTGCGCAA
>GROS21-1_SAMEA9560523_MAG_00000170-s4981 hypothetical protein # GROS21-1_SAMEA9560523_MAG_00000170 # d__Bacteria;p__Pseudomonadota;c__Alphaproteobacteria;o__Rhizobiales;f__Beijerinckiaceae;g__28-YEA-48;s__28-YEA-48
GTGGCCTATTATCAAAACATCTTCACACAAGTCCAAGTTCGTGCGGGTGCACCTGATAAG
GGTGTTGACCATGACAAGATTGAACGCACGGGCACCGGCTTTTTCGTCCATCTCTTGGGG
CGCTTTGGCAATGCACAGATAGGGCCGATCTATCTTGGCAATCTGGGCGTTGCGTCTCTC
TTGTGTGGGTTCATCGCCTTTGAGATTATCGGGCTCAATATGTGGGCCTCAGTCAATTGG
GATCCGCGCGAATTCGTGCGCCAATTATTCTGGCTCGCGCTTGAGCCGCCGCCACCAAAG
TATGGCCTTCATCTCATGCCACCTTTGCGTGAGGGTGGCTGGTGGCTCATTGCCGGATTT
TTCCTCACCGTCTCACTCTTGCTCTGGTGGCTGCGCATGTATCGGCGCGCCCGCGCTTTG
GGCATGGGCACGCATACGCCCTGGGCTTTTGCCGCGGCAATCTGGCTCTATCTCGTGCTT
GGCTTCATCCGTCCAATCTTGATGGGACATTGGAGTGAGGCTGTGCCCTTCGGAATTTTC
CCGCATTTGGATTGGACGGCGGCCTTCTCCATTCGCTATGGCAATCTGTTCTACAATCCC
TTCCACATGCTCTCCATCGTCTTCCTCTATGGCTCGACTTTGCTGTTTGCTATGCATGCG
GCAACCATTCTGGCGGTGAGCCGCTTTGGCGGTGAGCGCGAGATTGAGCAGATCATTGAT
CGCGGCACAGCCTCTGAACGTGCGGCTCTCTTTTGGCGTTGGAAGATGGGCTTTAATGCA
ACGATGGAATCCATCCACCGCTGGGCTTGGTGGTTTGCTGTGCTGTGTCCTTTGTCTGGC
GGCATTGGTATTTTATTGACAGGCACCGTTGTCGATAATTGGTATCTGTGGGGCGTACAG
CATGGTATTGCGCCCGCCTATCCTCATGTCTTCGCGCCCGTTGTGGATCCTGCAGCAATG
GGAGGTGTGCAA
>GROS21-1_SAMEA9560524_MAG_00000007-s4982 hypothetical protein # GROS21-1_SAMEA9560524_MAG_00000007 # d__Bacteria;p__Pseudomonadota;c__Gammaproteobacteria;o__Burkholderiales;f__Burkholderiaceae;g__Rhodoferax;s__
ATGGCCGAATATCAAAACCTCTTTACAGCTGTGCAGCCCACCGGGCCGGCTTCTGCGGGC
ATACCGCTGCCTAGCGGCGACTGGGAGCGCGCTGGCACCCCCTGGTTTTTGCACCTTGCC
GGACGGTTGGGTAATGCCCAGATCGGGCCCATTTACCTGGGCGGACTTGGTCTTGCATCG
CTGATTTTTGGAACGCTGGCGTTCAATATCATCGGATTCAACATGCTGGCTGCGGTCGAC
TGGAATCCTTTGCAGCTGATACGACAGTTGTTCTGGTTGGCCCTGGAGCCGCCACCGCCA
AGCTACGGCTTACGTTGGCCGCCGTTGAATCAGGGTGGCTGGTGGCTGATCACCGGTTTC
CTGCTCACTGCGTCATTGTTTTTGTGGTGGACACGCATGTACCGGCGCGCCCGGCAATTG
GGACTCGGTACCCATGTGGCATGGGCGTTCGCCGCAGCGATCTGGCTTTACCTGGTATGC
GGCTTCTTCCGTCCGGTGCTGATGGGCAGTTGGTCGGAGGCAGTACCCTTCGGCATCTTC
CCTCACCTAGACTGGGTCTCGGCCCTGTCACTGAGGCACGGTAACCTGTTCTACAACCCG
TTCCATGCCCTTTCTATTGTGTTCCTTTACGGATCGGTGCTTCTTTTTGCCATGCACGGT
GCGACCATCCTGGCTGTCAGCCGCTACGGTGGCGAACGGGAAATCGAGCAGATCGTCGAC
CGGGGTACGGCATCCGAGCGGGCCGCCCTGTTCTGGCGGTGGACCATGGGCTTCAACGCC
ACCATGGAATCCATCCACCGATGGGCATGGTGGTTTGCAGTCCTCTGCCCACTGGTCGGC
GGCATCGGGATTTTGCTAACCGGGACCGTGGTAGACAACTGGTATCTGTGGTCGATGAAG
CATCATGTCGTACCGTCTTACCCGGCGGTGTTTCCGGTGGTCGTGGACCCCGCCCTCCTG
GGAGTCAAACCA
>GROS21-1_SAMEA9560524_MAG_00000035-s4986 hypothetical protein # GROS21-1_SAMEA9560524_MAG_00000035 # d__Bacteria;p__Pseudomonadota;c__Alphaproteobacteria;o__Acetobacterales;f__Acetobacteraceae;g__Rhodopila;s__
ATGGCAGAGTATCAAAACATCTTCACCCGAGTGCAGGTTCGCGGACCGATGCACGGCGGA
ACCCCGCTTCCGCGTGGCAGTTGGAACCGGATAGGAACACCGTTCCATTCGCGTCTGCTG
GGGTTGATCGGGGACGCCCAGGTTGGTCCGATCTATCTTGGCTTTCTCGGGATTGCCTCG
CTCGTCTGCGGATTTTTCGCGATCGAGATCATCGGCCTGAATATGTGGGCGTCTGTGAAC
TGGGATCCTATCCAGTTCATCCGCCAGCTCCCATGGCTGGCGCTTGAGCCGCCTGCGCCC
GCCTATGGCCTGGCTATACTGCCGCCATTGGCGCAGGGCGGCTGGTGGCTGCTGGCCGGA
TTTTTCCTGACCACATCGATCCTTTTGTGGTGGGTGCGGATGTATCGGCGGGCGGTGGCG
CTTGGGCTGGGGACGCACACGGCCTGGGCCTTCGCGGCGGCAATCTGGCTGTATCTGGTG
CTTGGGTTCATTCGCCCGATCCTGATGGGAAGCTGGGCGGAGGCGGTTCCATTCGGGATC
TTTCCACACCTGGACTGGACCGCGGCATTTTCGATCCGCTACGGCAATTTGTTCTACAAC
CCATTCCACATGCTTTCGATCGTGTTTCTGTATGGATCCGCCGTGCTGTTCGCGATGCAC
GGGGCGACCATTCTCTCCGTCACTCGGTTTGGCGGCGAGCGTGAAGTGGAACAGATCACC
GATCGCGGCACCGCGGCGGAGCGTGCGGCCTTGTTCTGGCGCTGGACCATGGGCTTCAAC
GCGACCTTCGAATCCTGGCATCGCTGGGGCTGGTGGTTCGCGGTTCTTTGCCCGTTGACG
GGCGGGATCGGCATCCTGCTGACCGGCACAGTCGTGGATAATTGGTATCTGTGGGGTGTA
AAACACGGGATCGCGCCGATGTATCCCGATGTGTTCCCCCATGTCATCGACCCGTCAACG
CTTCCCGCCGCGGGAGGATTAAAA
>GROS21-1_SAMEA9560524_MAG_00000110-s5007 hypothetical protein # GROS21-1_SAMEA9560524_MAG_00000110 # d__Bacteria;p__Pseudomonadota;c__Gammaproteobacteria;o__Steroidobacterales;f__Steroidobacteraceae;g__CAIKMS01;s__
ATGGTGGACGTGGTGGCTCAACATGCCCATCTGGCGCTGACATCGGGGAAGCACAACATG
TCCGGCTATACCAATCTTTTCTCGCGGGTCCAGATCCACACCACCGAACCGTATCCGGGG
GTGCCGCTAGGCAGGGGCAACTCCGCGCGCGATGGCAAGGGTACGATGAGCACGCTGCTG
GGCCGCATCGGCGACGCGCAGATCGGGCCGATCTACCTCGGGGCGACAGGGTTTGCTTCG
CTGCTGTTCGGTCTCATCGCCTTTGAGATCATCGGTCTCAACATGTGGGCGTCTGTCGGA
TGGAGCCCGGTCCAGTTCATCCGCCAGCTGCCGTGGCTCGCCCTTGAGCCGCCGCCGCCG
TCTTACGGGCTGCACATACCGCCTCTCGCCCAGGGCGGTTGGTGGCTGATCGCGGGTTTC
TTCCTGACGATGTCGCTGCTGCTGTGGTGGTACCGGATGTACCGTCGGGCAGTGGAGCTT
CAGGTCGGGACGCATGTGGCCTGGGCGTTCGCGTCGGCGATCTGGCTGTTCCTCGTGCTG
GGGTTCATCCGGCCCGTGCTGATGGGCAGCTGGTCGGAGGCCGTTCCGTTCGGGATCTTT
CCGCACCTCGATTGGACCGCGGCCTTCTCGCTTCGCTACGGCAACCTGTTCTACAACCCG
TTCCACGCGCTGTCGATCGTGTTCCTGTACGGCTCGGTGCTGCTGTTCGCCATGCACGCG
GGAACCATCCTGGCGGTGACTCCCTATGGCGGCGACCGCGAGGTCGAGCAGATCGTCGAT
CGCGGTACCGCGTCCGAGCGGGCCGCCCTGTTCTGGCGCTGGACGATGGGTTTCAACGCG
ACGATGGAGTCGGTGCACCGCTGGGCATGGTGGTTCGCTGTGCTGACAACCCTTACCGGC
GGCATTGGCATCCTGCTGACCGGCACGGTCGTCGACAACTGGTTCCTGTGGGCGGTCAAG
CACCATGTCGTGCCGAGCTACCCGCACGTATTCCCGCCCGTTACGGACCCGGCCACGTTG
CCCGGGTCCGCTCCC
>GROS21-1_SAMEA9560524_MAG_00000155-s5022 hypothetical protein # GROS21-1_SAMEA9560524_MAG_00000155 # d__Bacteria;p__Pseudomonadota;c__Gammaproteobacteria;o__Burkholderiales;f__;g__;s__
ATGATCGAATACCAAAACATCTTCACCCAGGTCCAGGTGCGTGCACCGGCCTACATGGGC
ACCCCCATGAAACCAGGTCTCGGTTCACGCCTGTGGGGCGTCACCAGCGAGCAGCAACCC
TGGTTCGTGCACCTGCTGGGACGGATCGGTGACTCACAGGTTGGCCCGATCTACCTGGGC
GGCTACGGCATCGCGTCGATCATCTGCGGCATCATCGCCATCCAGATCATGGGGTGGAAC
ATGCTCGCCTCGGTCGACTACAGCCCGATGGAGATGATCAAGCAGCTGCCCTGGCTGGCG
CTGGAGCCTCCATCGCCTTCCTGGGGGCTGTCAATCCCGCCCTTGAACGAAGGCGGGTGG
TGGCTGATGGCAGGCTTCTTCCTGACCCTGTCCATCCTGCTTTGGTGGATTCGCATGTAT
CGGCGTGCCCGCGCGCTTGGCATGGGCACGCATGTGGCGTGGGCGTTTGCTTCCGCCATC
TGGCTTTATCTGGTACTCGGCTTCTTCCGCCCCCTGCTGATGGGCAGCTGGGGCGAGGCG
GTTCCGTTCGGCATCTTCCCGCACCTTGACTGGACAGCAGCGTTCTCCATCCGCTACGGC
AACCTGTTCTACAACCCGTTCCACATGCTGTCGATCGCCTTCCTGTATGGCTCCGCCCTG
GTGTTTGCAATGCACGGCGCCACCATCCTCGCGGTAAGCCGCTTCGGCGGCGAGCGCGAG
CTTGAACAGATCGTGGATCGCGGCACCGCTTCCGAACGTGCGGCGCTGTTCTGGCGCTGG
ACCATGGGCTTTAACGCCACGATGGAATCGATTCACCGCTGGGCGTGGTGGTTCGCCGTA
TTGACACCCCTGACCGGCGGAATCGGCATCCTCCTCACCGGCACCGTGGTCGACAACTGG
TATCTGTGGGCGGTCAAGCACGGCGTGGCTCCGTCCTATCCGCAAGTGTTCCCGCCGGTT
CTCGACCCGGCCGCGATGACGGGGGTGACGAAA
>GROS21-1_SAMEA9560524_MAG_00000159-s5026 hypothetical protein # GROS21-1_SAMEA9560524_MAG_00000159 # d__Bacteria;p__Pseudomonadota;c__Alphaproteobacteria;o__Rhizobiales;f__Hyphomicrobiaceae;g__JABFRJ01;s__
ATGATCGAATATCAAAATATCTTCACACGCGTGCAAGTGCATGGCCCCCTCGAAGCCGGT
ATCGCGCTGCCGCGCGGTGACGAGCGCCGAACCGGCACGCCATGGTTCTCCTACTGGATG
GGCAAGATCGGTGACGCGCAGATCGGGCCGATCTATCTCGGCACACTCGGGACGCTATCC
CTGGTGTGCGGGTTCATCGCCTTCGAGATCATCGGACTGAACATGTTCGCGTCCGTCAAT
TGGGATCCGTTGGCGTTCATTCGCCGCCTGCCGTTTTTGTCGCTCGATCCGCCGCCGGCG
CGATACGGGCTACGCTTTCCGCCACTCAACCAGGGCGGCTGGTGGCTGATGGCGGGCTTC
TTCCTGACGACGTCTGTTCTGTTGTGGTGGACGCGGATGTACCGGCGCGCTCGGTCGCTG
GGTCTGGGAACCCATACGGCCTGGGCGTTCGCGTCGGCCATCTGGCTCTATCTCGTGCTT
GGCTTCATACGCCCGCTCCTGATTGGCAAGTGGAGCGAAGCGGTGCCATTCGGCATCTTC
CCGCATCTGGACTGGACGAACTCGTTCTCACTGAACGCCGGGAACCTGTTCTACAACCCG
TTCCACATGCTCTCGATTGCGTTCCTTTACGGATCGGCGCTGCTTTTTGCGATGCACGGC
GCAACCATTCTCGCTGTGACCCGTTTTGGCGGAGAACGGGAAATCGAACAGATTACGGAT
CGGGGAACGGCATCGGAGCGTGCCGCTCTGTTCTGGCGCTGGACGATGGGGTTTAACGCG
ACCATGGAATCCATCCATCGCTGGGCGCTGTGGTTCGCGATCCTCTGTCCGTTAGCCGGA
GGCATCGGGATACTGCTGACCGGCACAGCGGTCGACAACTGGTACGACTGGGCCATCAAG
CACAATTTCGCACCCGCGGCGTACGGCGGTAGCCGA
>GROS21-1_SAMEA9560524_MAG_00000217-s5028 hypothetical protein # GROS21-1_SAMEA9560524_MAG_00000217 # d__Bacteria;p__Pseudomonadota;c__Alphaproteobacteria;o__Acetobacterales;f__Acetobacteraceae;g__CAITYE01;s__
ATGGCTGAGTACCAGAACATCTTCACACGGATCCAGGTGACGGGGCCTGCCTATCCCGGC
GTTCCCCTGCACCCGACGGATTCTGCCCGCCAGCCCGGCATAGGGCATTCGCACCTGCTA
GGCATGCTTGGCGATGCACAGATCGGCCCCGTCTATCTCGGGATCACCGGCCTGCTCTCG
CTGCTGTTGGGTGGCGTTGCGGTGGCCATCATGGGCCTCGTAATGCTCGACAGCGTGAAC
TGGAATCTTTGGCAGTTCATTCGACTGCTGCCTTGGCTCGCGCTGGAGCCGCCATCCGCC
GCCTATGGCTTGCGCTTCCCGCCGCTGAATCAAGGCGGCTGGTGGTTGATCGCCGGCTTC
TCCCTCACCCTTTCGATCCTGCTTTGGTGGGTACGGACGTGGCGGCGGGCGGTACAGACG
GGCATGGGTACTCATGTCGCCTGGGCCTTCGCGGCAGCGATTTGGCTCTATCTGGTCTGC
GGATTTCTGCGGCCGCTGGCAATGGGTAGCTGGAGCGAGGCGGTCCCCTTTGGGATATTC
CCGCACCTCGATTGGACGGCTTCGCTGTCCATCCGGTACGGCAACCTTTTCTACAATCCC
TTCCATGCGCTGAGTATCGTCTTTCTCTATGGCTCGACGCTGTTGTTTGCCATGCACGGT
GCCACCATTCTTGCTCTTGGACGCTTCGGCGGCGAGCGTGAGATCGAGTTGGCGATCGAT
CGTGGCACTGCGGCAGAACGTGGCGGCCTCTTCTGGCGCTGGTGCATGGGCTTCAACGCA
AGCTTCGAGAGCATCCATCGCTGGGCTTGGTGGTTCGCAGTGCTTTGTCCGCTTACCGGC
GGCATCGGCATCATGCTGACTGGTACGGTTGTGGACAACTGGTACCTCTGGGCTGTCGAA
CACCACTTCGCGCCCGCTTACCCGGTCGTGCATCCGGGTGTCGTCGATCCCGCCATGCTG
CCGGGGGCCAAGCCA
>GROS21-1_SAMEA9560524_MAG_00000220-s5038 hypothetical protein # GROS21-1_SAMEA9560524_MAG_00000220 # d__Bacteria;p__Pseudomonadota;c__Alphaproteobacteria;o__Rhizobiales;f__Aestuariivirgaceae;g__Aestuariivirga;s__
ATGATGATCGAATATCAAAACATCTTCACCCGCGTTCAGGTCCACGGCCCCGCCGACTAT
GGCGTGCCGCTGAAGCCAGGCAACTGGCCGCGCGAAAAGGGCATCACCACCAACTGGCTG
CTCGGCGTCATCGGCGATGCGCAGCTCGGACCCATCTACCTCGGTGCGCTCGGCATCATG
TCGCTGCTCTGCGGCTTCGTGGCGATCGAGATCATCGGCCTCAACATGCTGGCCTCGGTG
AACTGGAACCCGATCCAGTTCGTGCGCCAGCTGTTCTGGCTCGGCCTCGAGCCGCCGCCG
GCCAAGTACGGCCTGTCGCTGGCGCCGTTGCGCGAGGGCGGCTGGTGGCAGATGGCGGGC
TTCTTCCTCACCACATCGATCCTGCTGTGGTGGCTCAGGACCTACCGGCGCGCCCGCGCG
CTGGGTATGGGCACGCATGTAGCCTGGGCCTTCGCCGCGGCGATCTGGCTCTACCTGGTG
CTGGGCTTCATCCGCCCGCTGCTGCTCGGCAACTTCTCGGAAGCCGTGCCCTTCGGCATC
TTCCCGCACCTCGACTGGACGGCGGCCTTCTCGATCCGCTACGGCAACCTCTTCTACAAC
CCCTTCCACATGCTCTCGATCATGTTCCTCTATGGCTCGGCGCTGCTGTTCGCCATGCAC
GGCGCCACCATCCTGGCCGTGTCGCGGCTGGGCGGCGAACGCGAGATCGAGCAGATCATC
GACCGCGGCACGGCGTCCGAGCGTGCCGCCCTGTTCTGGCGCTGGACCATGGGCTTCAAC
GCCACGATGGAGTCGATCCACCGCTGGGCGTGGTGGATGGCGGTGCTCTGCCCGCTGGTC
GGCGGCATCGGCATCCTGCTCACCGGCACGGTGGTCGACAACTGGTACCTGTGGTCGGTG
AAGCATGGTGTTGCTCCGATGTATCCCTTCGACCTGACGGCTCCCATCGTCGATCCGGCA
ACGGCGCAA
>GROS21-1_SAMEA9560525_MAG_00000030-s5052 hypothetical protein # GROS21-1_SAMEA9560525_MAG_00000030 # d__Bacteria;p__Pseudomonadota;c__Gammaproteobacteria;o__Burkholderiales;f__Burkholderiaceae;g__Polynucleobacter;s__
ATGGAATATCAGAATCTTTTTACACAAACGCAAGTGACCGGTCCCGCTAGTCATGGCGTT
CCAATTAACGCATACGATATGCGCGAGAGAACTAAAACGATTGGTTTTAGTCATCTCATG
GGTCGAATTGGTAATGCGCAACTTGGCCCTGTGTACCTTGGACGTCTTGGAGTTGCATCC
TTAATTTTTGGCATGACCGCTTTTTTCATTATTGGTATGAATATGCTGGCCCAGGTTGGC
TGGAATCCACTGCAGTTTGTAAGAAAACTATTTTGGTTATCGCTAGATGCGCCAGCACCT
AAATATGGACTGACCTTTCCGCCCATAAATGAAGGGGGTTGGTGGTTAATTGTTGGCTTG
TTTACAACGATCTCCATTATGTTGTGGTGGTTACGTACTTTCCGCAGGGCGCAAGCGCTA
GGTATGGGTACTCATGTACCTTGGGCATTTGCATCAGCAATTTGGTTGTTTTTGGTACTA
GGTTTAATACGCCCGGTATTAATGGGCAGCTGGAGTGAGGGTGTACCCTTTGGGATCTTT
TCCCACTTAGATTGGGTATCAGCTTTCTCAATTCGTTACGGCAATTTGTTTTACAACCCG
TTTCATATGCTATCGATTGTGTTCCTGTATGGATCGGTACTCTTGTTTGCGATGCATGGA
GCAACCATCCTTGCTGTGAGCCGCTTTGGTGGCGAACGAGAAATCGAACAGATCGTTGAT
CGAGGCACAGCCTCTGAGCGAGCTGCATTGTTTTGGAGATGGACGATGGGCTTTAACGCA
ACAATGGAATCTATCCACCGTTGGGCCTGGTGGTTTGCAGTATTAACTCCATTAACAGGT
GGAATTGGAATTTTGCTCACTGGTACGGTAGTGGATAACTGGTATTTATGGGGTGTAAAA
CACAATATTGCTCCTGCATATCCAGCGATCTATGGGACTGTAGCTGACCCTGCCTTAAAT
GCACCACCAGCCCCAGTAGCAAAAGGGGATAAGAAA
>GROS21-1_SAMEA9560525_MAG_00000038-s5058 hypothetical protein # GROS21-1_SAMEA9560525_MAG_00000038 # d__Bacteria;p__Pseudomonadota;c__Gammaproteobacteria;o__Burkholderiales;f__Burkholderiaceae;g__Polynucleobacter;s__
ATGGACTATCAAAATCTATTTACTCAAACTCAAGTTATTGGACCGGAAAATCACGGTGTT
CCAATCAATGAATACGATATGCGTGAGCGCAGTCGTGGCATTGGCTTTAGTTATCTGCTA
GGCAAGTTAGGTAATGCGCAATTAGGGCCAATCTATTTAGGTCGGTTAGGAGTAGCATCA
CTCATTTGTTTTATGACAGCCTTTGTGATTATTGGTTTCAATATGCTTGCACAAGTCGGT
TGGAATCCAATTCAAATGGTTAAACAACTCTTTTGGCTTTCATTAGATCCGCCATCCCCT
AAATATGGACTTCGTTTGGCACCTCTTAGTGAAGGTGGCTGGTGGAATATCTGCGGTCTA
TTCCTGACAACATCGATTTTATTGTGGTGGTTGAGAACCTATAATCGCGCCAAAGCATTG
GGTATGGGTACGCATGTACCTTGGGCTTTTGCTGCTGCAATTTGGTTATATCTTGTCTTA
GGTCTCTTCCGTCCTGTATTAATGGGCAGTTGGAGTGAAGGAGTCCCCTTTGGAATTTTC
CCACACTTAGACTGGACAGCAGCATTATCGATTCGTTATGGAAATTTGTTTTATAACCCA
TTTCATATGTTATCAATCTTCTTCTTGTACGGCTCTGTTCTATTGTTTGGGATGCACGGT
GCTACCATTTTAGCCGTGGGCCGTTATGGAGGTGAACGTGAGATTGAGCAAATTGTGGAT
CGTGGTACAGCTTCTGAACGTGCAGCGCTTTTCTGGAGATGGACCATGGGCTTTAATGCA
ACGATGGAATCCATTCACCGTTGGGCTTGGTGGTTTGCTGTATTGTGCCCAGTTTCAGGT
GGTATTGGAATTTTGTTAACAGGTACATTTGTAGATAATTGGTATGTATGGGCAATGCAT
CATGGCATGGTTCCTTCTTATCCAACAACCAATATGATCGATCCTTCGATTGCTACTCCA
GTATTTACACCAGCAATTCAAGGAGCGAAA
>GROS21-1_SAMEA9560525_MAG_00000046-s5060 hypothetical protein # GROS21-1_SAMEA9560525_MAG_00000046 # d__Bacteria;p__Pseudomonadota;c__Gammaproteobacteria;o__Burkholderiales;f__Burkholderiaceae;g__Polynucleobacter;s__Polynucleobacter
ATGGACTATCAAAATCTATTCGCCCAAACTCAAGTTATTGGACCAGAAAATCATGGGGCA
CCGATTAATCCCTATGATCAACGTGAACGAACAAAAGGCATAGGATTTAATTACCTTCTA
GGTAAATTAGGAAACGCTCAATTGGGACCTATTTATTTAGGTCGGCTTGGCGTTGCTTCA
CTAATTTTTGGAGCATTAGCCTTTTTTATTATTGGTTTTAATATGTTGGCTCAGGTTAAC
TGGAGCCCTATTCAATTTGCACGGCAATTATTTTGGTTATCTCTAGATGCGCCATCACCT
AAATATGGATTACGTTTAGCACCTTTAAGTGAAGGTGGATGGTGGAATATCTGTGGATTA
TTTCTCACTATTTCGATCCTATTGTGGTGGATGAGAACCTATAGACGAGCGAAAGCATTA
GGTATGGGTACGCATGTGGCTTGGGCTTTTGCCGCAGCCATTTGGTTGTTTTTGGTTTTA
GGTTTATTCCGCCCAGTCTTAATGGGTAGTTGGAGTGAAGCCGTTCCCTTTGGAATATTC
TCTCACTTAGACTGGACAGCAGCACTTTCGATTCGTTACGGTAATCTTTTTTACAATCCG
TTCCATATGTTGTCTATTTTCTTCTTGTATGGCTCAGTATTGCTTTTTGGAATGCACGGG
GCAACGATTCTGGCTGTTGGAAGATATGGCGGTGAGCGTGAGATTGAACAGATTGTTGAT
CGGGGAACAGCTTCGGAGCGTGCCGCATTATTTTGGCGGTGGACAATGGGCTTTAATGCA
ACGATGGAATCGATTCACCGTTGGGCTTGGTGGTTTGCTGTTTTATGTCCAGTCTCTGGG
GGTATTGGAATACTTTTAACAGGAACTTATGTAGATAACTGGTATGTCTGGGCAATGCAT
CATGGCATGGTTCCGTCATATCCTCCAACCAATGTGATTGATCCATCAATTGCAATGCCA
CCATTCTCTCCTACTATTGAAGGGGCTAAA
>GROS21-1_SAMEA9560526_MAG_00000035-s5068 hypothetical protein # GROS21-1_SAMEA9560526_MAG_00000035 # d__Bacteria;p__Pseudomonadota;c__Gammaproteobacteria;o__Burkholderiales;f__Burkholderiaceae;g__Polynucleobacter;s__
ATGGAATATCAGAATCTTTTTACACAAACGCAAGTGACCGGTCCCGCTAGTCATGGCGTT
CCAATTAACGCATACGATATGCGCGAGAGAACTAAAACGATTGGTTTTAGTCATCTCATG
GGTCGAATTGGTAATGCGCAACTTGGCCCTGTGTACCTTGGACGTCTTGGAGTTGCATCC
TTAATTTTTGGCATGACCGCTTTTTTCATTATTGGTATGAATATGCTGGCCCAGGTTGGC
TGGAATCCACTGCAGTTTGTAAGAAAACTATTTTGGTTATCGCTAGATGCGCCAGCACCT
AAATATGGACTGACCTTTCCGCCCATGAATGAAGGGGGTTGGTGGTTAATTGTTGGCTTG
TTTACAACGATCTCCATTATGTTGTGGTGGTTACGTACTTTCCGCAGGGCGCAAGCGCTA
GGTATGGGTACTCATGTACCTTGGGCATTTGCATCAGCAATTTGGTTGTTTTTGGTACTA
GGTTTAATACGCCCGGTATTAATGGGCAGCTGGAGTGAGGGTGTACCCTTTGGGATCTTT
TCCCACTTAGATTGGGTATCAGCTTTCTCAATTCGTTACGGCAATTTGTTTTACAACCCG
TTTCATATGCTATCGATTGTGTTCCTGTATGGATCGGTACTCTTGTTTGCGATGCATGGA
GCAACCATCCTTGCTGTGAGCCGCTTTGGTGGCGAACGAGAAATCGAACAGATCGTTGAT
CGAGGCACAGCCTCTGAGCGAGCTGCATTGTTTTGGAGATGGACGATGGGCTTTAACGCA
ACAATGGAATCTATCCACCGTTGGGCCTGGTGGTTTGCAGTATTAACTCCATTAACAGGT
GGAATTGGAATTTTGCTCACTGGTACGGTAGTGGATAACTGGTATTTATGGGGTGTAAAA
CACAATATTGCTCCTGCATATCCAGCGATCTATGGGACTGTAGCTGACCCTGCCTTAAAT
GCACCACCAGCCCCAGTAGCAAAAGGGGATAAGAAA
>GROS21-1_SAMEA9560526_MAG_00000061-s5070 hypothetical protein # GROS21-1_SAMEA9560526_MAG_00000061 # d__Bacteria;p__Pseudomonadota;c__Gammaproteobacteria;o__Burkholderiales;f__Burkholderiaceae;g__CAINMN01;s__CAINMN01
ATGGGGGTGGCTTCATTGTTTTTTGGCATGATCGCCTTCAACATCATCGGCATGAACATG
CTCGCTTCGGTGAATTACGACCCGATTCAGTTCATTCGACAACTCTTTTGGCTGGCCTTG
GAGCCGCCTGCGCCGCAGTATGGCTTGCACATGCCACCCCTGAACCAAGGCGGCTGGTGG
ATGATTGCTGGTTTATTCTTGACCGTCTCCATTTTGCTCTGGTGGGTCAGAACCTACCGG
CGTGCCAGGCAACTGGGCATGGGCACCCATGTGCCCTGGGCCTTTGTGGGTGCGATTTGG
CTTTATCTGGTGCTTGGATTTTTCAGGCCCCTTTTGATGGGATGCTGGTGTGAGGCCGTC
CCCTTTGGAATCTTCCCCCATCTGGACTGGACTGCCGCATTTTCTTTGCGCTACGGCAAC
TTGTTTTACAACCCCTTTCATGCCTTGTCGATCGTGTTCCTCTACGGCTCGGTGCTCCTT
TTTGCCATGCACGGTGCGACCATTTTGGCGGTGAGTCGCTACGGCGGTGAGCGAGAGATT
GAACAAATCGTTGACCGTGGTACGGCCTCCGAGCGGGCAGCGCTATTTTGGCGCTGGACC
ATGGGCTTTAACGCCACGATGGAGTCCATTCACCGCTGGGCTTGGTGGTTTGCAGTGCTG
TGTCCCTTGGCAGGTGGCATCGGCATCTTGCTCACCGGTACCGTCGTCGACAACTGGTAT
TTGTGGGCGGTCAAGCACGGTGTGGCTCCTCCTTATCCCAACGTTTTCCCTGCGGTGGTG
GATCCCGCAACTTTGATTGGAGGCAAACCA
>GROS21-1_SAMEA9560526_MAG_00000065-s5071 hypothetical protein # GROS21-1_SAMEA9560526_MAG_00000065 # d__Bacteria;p__Pseudomonadota;c__Gammaproteobacteria;o__Burkholderiales;f__Burkholderiaceae;g__CAINMN01;s__
ATGGCTGACTACTACAACCTCTTCACGACTGTGCAGGCCAAAGGGCCGGTACACCATGGT
GTCGAATTAGGCCCAGGTAATGACAACCGATTCGGACATCCGGCTATTTTCTGGTTGCTA
GGAAAAATCGGTAATGCCCAACTCGGTCCCATTTACCTCGGTGGATTTGGTGTGCTGTCT
TTGGTCTGCGGCATGCTGGCGTTCAACATCATCGGCTTGAACATGCTGGCTTCCGTCAAC
TGGGATCCGGTTCAATTGGTACGCCAGTTGTTCTGGCTGGCGCTTGAACCGCCTCCGCCT
GAGTACGGCTTGTCATTGCCACCGCTGAACCAAGGCGGTTGGTTTTTGATTGTGGGTTTG
TTGTTGTCCATCTCGGTATTGGCATGGTGGGTGCGTATGTACCGACGCGCCATTGCATTG
GGCATGGGAACACACGTGGCCTGGGCTTTTGCAGCTGCCTTGTGGTTGATGTTTGTATTG
GGTTTGTTTCGTCCCATTCTGATGGGTTCATGGGGTGAGGCAGTGCCTTATGGCATCTTC
CCTCACCTGGATTGGACAGCGGCCTTGTCGATCCGATACGGCAACTTGTTTTACAACCCG
TTCCACGCTTTGTCGATTGTGTTCTTGTATGGCTCGGTGCTGCTTTTTGCGATGCACGGC
GCGACCATCTTGGCCGTGACGCGTTATGGCGGCGAGCGCGAGATTGAACAAATCGTTGAC
CGCGGCACTGCCTCTGAACGTGCCGGATTGTTTTGGCGTTGGACCATGGGCTTTAACGCA
ACCATGGAATCTATTCACCGTTGGGCCTGGTGGTTCGCCGTGCTATGTCCTTTGACCGGT
GGTATCGGCATATTATTGACCGGCACCGTGGTGGATAACTGGTATTTGTGGGCGATCAAG
CACGGCGTTGCACCACCTTATCCAAATGTATTCCCTGCCGTGATTGACCCGGCGCTGACC
CTGGGAGCCAAGCCA
>GROS21-1_SAMEA9560527_MAG_00000063-s5075 hypothetical protein # GROS21-1_SAMEA9560527_MAG_00000063 # d__Bacteria;p__Pseudomonadota;c__Alphaproteobacteria;o__Rhizobiales;f__Aestuariivirgaceae;g__Aestuariivirga;s__
ATGACCATGATGATTGAATACCAGAATATCTTCACCCGCGTTCAGGTTCACGGACCCGAC
GATCCCGGCGTGCCCATGAAGCCCGGCAACTGGGCGCGCGAGAAGGGCATCACCACCAAC
TGGCTTCTCGGCCTGATCGGCGACGCGCAGCTGGGGCCGATCTATCTCGGCGGCATCGGC
ATCATGTCGCTGCTCTGCGGCTTCATCGCGATCGAGATCATCGGGCTCAACATGCTGGCC
TCGGTGAACTGGAGCCCCATCCAGTTCGTGCGGCAATTGTTCTGGCTCGGCCTCGAGCCG
CCGCCGGCCAAGTACGGCCTGTCGCTCGCACCCCTGCGCGAGGGCGGCTGGTGGCAGATG
GCGGGCTTCTTCCTCACCGCCTCGATCCTGCTGTGGTGGCTGCGCACCTATCGGCGCGCC
CGCGCACTCGGCATGGGCACGCATGTCGCCTGGGCCTTCGCAGCGGCGATATGGCTCTAT
CTGGTGCTGGGCTTCATCCGCCCGCTGATCATGGGCAACTTCTCGGAAGCCGTGCCCTTC
GGCATCTTCCCGCACCTTGACTGGACGGCGGCCTTCTCGATCCGCTACGGCAACCTCTTC
TACAACCCCTTCCACATGCTCTCGATCATGTTCCTCTATGGCTCGGCGCTGCTGTTCGCG
ATGCATGGCGCCACCATCCTGGCCGTGTCGCGGCTGGGCGGCGAACGCGAGATCGAGCAG
ATCATCGACCGCGGCACGGCGTCCGAGCGTGCCGCCCTGTTCTGGCGCTGGACCATGGGC
TTCAACGCCACGATGGAGTCGATCCACCGCTGGGCGTGGTGGATGGCGGTGCTTTGCCCG
CTGGTCGGCGGCATCGGCATCCTGCTCACCGGCACGGTGGTCGACAACTGGTACCTGTGG
TCGGTGAAGCATGGTGTTGCGCCGATGTATCCCTTCGACCTGACGGCTCCCATCGTCGAT
CCGGCAGCGGCGCAA
>GROS21-1_SAMEA9560528_MAG_00000031-s5076 hypothetical protein # GROS21-1_SAMEA9560528_MAG_00000031 # d__Bacteria;p__Pseudomonadota;c__Gammaproteobacteria;o__Burkholderiales;f__Burkholderiaceae;g__Limnohabitans;s__
ATGCAATATCAAAATATTTTCACCACAGTGCAAGCTGTTGGACCGACACACCATGGTGTT
GAACTAGGTCATGGCAATAGTCCAAGAACAGGCGAACCCTATATCGAATATTGGCTCGGT
CGTATTGGTAATGCGCAACTAGGCCCGATTTATCTGGGCGGGTTAGGTATCGCTTCAATC
ATGTGTGGACTGATTGCTTTTGTCACCATCGGTCTCAACATGTTGGCTTCGGTCAACTGG
AATCCGATTCAATTTGTGCGTCAACTTTTTTGGTTGGCATTAGAGCCACCAGCACCAGGG
TATGGACTGAGCATTCCGCCTATGAACCAAGGTGGATGGTGGTTGTTTACAGGTTTCTTT
CTCACGGCATCGTTACTTTTGTGGTGGGCACGTATGTACCGCCGCGCGCGTGAACTAGGA
CTTGGTACGCATATCCCTTGGGCTTTTGCCGCAGCCATTTGGTTGTATTTGGTATTGGGT
TTATTCCGTCCTATTTTGATGGGCTCATGGGGCGAGGCCGTACCTTTTGGAATCTTCCCG
CATTTAGATTGGACAGCTGCTTTCTCGTTGCGTTATGGCAATCTGTTCTACAACCCCTTC
CATGCTTTATCGATTGCGTTTTTGTATGGATCGACTTTGCTATTTGCGATGCATGGCGCC
ACTATCTTGGCCGTGGGCCGTTACGGCGGTGAGCGCGAAATTGAACAAATCGTAGACCGC
GGTACAGCCTCTGAGCGCGCCGCATTGTTCTGGCGTTGGACCATGGGTTTTAACGCCACG
ATGGAATCTATCCACCGTTGGGCATGGTGGTTCGCCGTCTTGTGTCCACTGGTCGGTGGT
ATCGGAATTTTGTTGACCGGCACCGTCGTCGACAACTGGTATCTGTGGGCGGTGAAGCAC
GGTGTTGCGCCTCCGTATCCCATGGTGTTCCCTGAAGTGGTGGACCCAGCAACCTTGTCA
GGAGTGAAGCCA
>GROS21-1_SAMEA9560528_MAG_00000068-s5085 hypothetical protein # GROS21-1_SAMEA9560528_MAG_00000068 # d__Bacteria;p__Pseudomonadota;c__Gammaproteobacteria;o__Burkholderiales;f__Burkholderiaceae;g__Rhodoferax;s__
ATGGCCCAATATCAAAACTTGTTTACCTCGGTGCAACCGGTCGGCCCCTTGCACCATGGC
GTGGACTTGCCACGCGGCGACGAGAAAAGACTCGTCACCCCATTTTTGTTTCACCTGCTT
GGGCGTATCGGCAATGCCCAGATCGGTCCGGTTTATCTGGGCACGCTGGGTTTGGCATCA
CTGATCTGCGGTATCGCTGCCTTCAACATCATCGGCCTGAACATGCTGGCGTCGGTGGAC
TGGAATCCGATCCAGATGGTTCGCCAGTTGTTTTGGCTGGCCCTGGAGCCTCCAGCACCC
GCTTATGGGCTGAGTATTCCGCCGCTGGCGCAAGGCGGCTGGTGGCTGATCACCGGTTTC
ATGCTGACTTTGTCGATTCTGCTCTGGTGGACACGAACCTACCGGCGGGCGCGCCAGCTT
GGTTTGGGTACCCATGTGGCCTGGGCCTATGCTGCAGCAATTTGGCTGTTTTTGGTCTGT
GGATTTTTTCGTCCCGTCATGATGGGCAGTTGGTCCGAAGCGGTTCCCTTCGGCATATTC
CCGCACCTTGACTGGACATCTGCGATTTCACTGCGTTATGGCAATCTGTTTTACAACCCG
TTCCACGCGCTGTCTATCGTATTTCTCTATGGCTCCGTGCTCCTGTTTGCCATGCATGGC
GCGACCATCCTGGCGGTGAGCCGTTTCGGTGGTGAGCGTGAAATTGAGCAAATCGTCGAC
CGTGGCACGGCCTCGGAACGGGCGGCACTGTTCTGGCGCTGGACCATGGGCTTCAATGCC
ACGATGGAATCCATCCACCGCTGGGCCTGGTGGTTTGCGGTTCTGTGCCCTCTGGTCGGT
GGAATCGGCATTCTTTTAACCGGCACCGTCGTTGACAACTGGTATCTGTGGTCAGTCAAG
CACCATGTCGTCCCTGCGTACCCCTTGGGCAATCCGCTGGTGGTCGATCCCGCACTCCTG
GGAGCAAAGCCA
>GROS21-1_SAMEA9560528_MAG_00000205-s5088 hypothetical protein # GROS21-1_SAMEA9560528_MAG_00000205 # d__Bacteria;p__Pseudomonadota;c__Alphaproteobacteria;o__Rhizobiales;f__Beijerinckiaceae;g__CAIUPE01;s__CAIUPE01
ATGATCGAATATCAAAATATTTTCACCCGCACACAAATCCACGGTCCTGGCGATTTCGGT
ATTCCGCTTCCAGACGGCGCGGAACGGGAGCGCATTGGCAAGCCGACAATGGTGCATCTT
TTCGGCTTGATTGGCGATGCGCAAATTGGCCCGATTTATCTCGGTTGGCTTGGCAGCATT
TCGCTTTTGTGCGGCTTTATCGCGTTTGAAATTATCGGCTTTAATATGTTGGCGTCGGTC
AATTGGAGCCCGATCCAATTTGTGCGGCAATTGTTTTGGTTGGCGCTTGAGCCGCCACCG
GCCAAATACGGCCTGCATTTCCCGCCAATGGCGGAAGGTGGGTGGTGGCTGATGGCCGGT
TTCTTCCTGACCACCAGTATCATTTTGTGGTGGGTCCGCACCTATCGCCGCGCGTTGGCG
CTCGGCATGGGAACGCATGTGGCTTGGGCCTTTGCGGCGGCGATTTGGCTCTATCTCGTC
TTGGGCTTTATTCGCCCTGTTCTGATGGGCAATTTCGGTGAAGCGGTGCCTTTCGGTATC
TTCCCGCATTTGGATTGGACGGCGGCGTTTTCGATCCGCTACGGCAATCTTTTCTACAAT
CCCTTCCATATGCTCTCGATTGCCTTCCTTTATGGTTCGGCACTGATTTTTGCGATGCAT
GCGGCGACCATTCTCGCCGTGTCGCGTTTGGGGGGTGAGCGCGAAATCGAGCAGATTGTG
GACCGTGGAACGGCATCCGAGCGCGCGGCTTTGTTTTGGCGCTGGACGATGGGCTTTAAC
GCGACGAGGGAATCGATTCATCGTTGGGCTTGGTGGTTTGCAGTGCTTTGCCCGTTTGTC
GGGGGCATCGGTATTTTGCTGACAGGCACCGTCGTTGATAATTGGTACCTCTGGGGTATC
AAGCACGGTTTTGCACCGGAATACGCTTACGATATGTGGGCGCCCGTTCTCGATCCAGCC
ATTGCAGCCAAG
>GROS21-1_SAMEA9560528_MAG_00000207-s5089 hypothetical protein # GROS21-1_SAMEA9560528_MAG_00000207 # d__Bacteria;p__Pseudomonadota;c__Gammaproteobacteria;o__Burkholderiales;f__Burkholderiaceae;g__Rhodoferax;s__
ATGGCCCAATACCAAAACCTGTTTACCTCTGTGCAGCCGGTCGGTCCGGCACACCACGGA
GTCGATTTGCCACGCGGCGACGATAAGCGCACTGGCACTCCCTTTTTCCTGCATCTGCTT
GGCCGCATAGGCAACGCACAAATCGGCCCCGTGTACCTGGGATCGCTGGGCGTAGCCTCG
CTGGTCTTTGGCATGGCGGCGTTCAATATCATCGGGTTCAATATGCTGGCCTCGGTGGAC
TGGAACCCGATCCAGCTCGTGCGCCAGCTGTTCTGGCTGGCCCTGGAGCCGCCGGCGCCG
GCCTACGGACTGGGCATTCCGCCGCTGGCCCAAGGTGGCTGGTGGCTGCTGGTCGGCTTT
ATGCTGACCGTATCCATCTTGCTGTGGTGGGTCCGTACCTACCGGCGCGCGCGCCAGCTG
GGGCTCGGCACGCACGTGGCCTGGGCTTTTGCGGCGGCGATATGGCTGTACCTGGTGTGC
GGATTTTTCCGCCCCATCATGATGGGCAGCTGGTCCGAGGCGGTGCCGTTTGGTATCTTC
CCGCACCTTGACTGGGTGTCTGCGCTGTCATTGCGCTACGGCAATCTGTTCTATAACCCC
TTCCACGCCTTGTCCATTGTGTTCTTGTATGGCTCGGTGCTTCTGTTTGCCATGCACGGC
GCGACGATTTTGGCGGTCAGCCGTTACGGCGGAGAGCGCGAGATTGAGCAAATTGTCGAT
CGTGGAACCGCTTCCGAACGCGCCGCCTTGTTCTGGCGCTGGACGATGGGCTTTAACGCC
ACGATGGAGTCCATCCATCGCTGGGCCTGGTGGTTTGCGGTGCTCTGCCCTCTGGTCGGT
GGCATTGGTATCTTGCTGACCGGCACTGTGGTGGACAACTGGTATCTGTGGTCGGTCAAG
CACCATGTGGTGCCCGCGTACCCGCTGGGCAACCCGGTGGTTGTGGATCCGGCACTTCTG
GGAGCAAAGCCA
>GROS21-1_SAMEA9560528_MAG_00000229-s5133 hypothetical protein # GROS21-1_SAMEA9560528_MAG_00000229 # d__Bacteria;p__Pseudomonadota;c__Gammaproteobacteria;o__Burkholderiales;f__Burkholderiaceae;g__Rhizobacter;s__
ATGTTTGAATATCAGAACCTCTTCACCACCGTGCAGGCGGTGGGGCCTGTGCACCACGGC
GTCGAGCTCGGTCACGGCAACAGCCCTCGCAGCGGCGAGCCCAAACTGTTCTGGCTGCTC
GGATGGATCGGCAACGCCCAGCTGGGCCCGATCTACCTCGGTGGCTTGGGTATCGCGTCC
ATCATGTGCGGGATGCTGGCCTTCAACATCATCGGCTTCAACATGCTGGCGCAAGTCAAC
TGGGACCCGATCCAGTTCGTGCGGCAGCTGTTCTGGCTGGCGCTGGAGCCGCCCGCACCA
CAAAACGGGCTGCACTTTCCGCCGATGAATCAGGGCGGGTGGTGGATGTTTGCCGGCGCG
CTGCTCACGACGTCGATGTTCCTGTGGTTCGCCCGCACCTACCGCAGGGCTCGCGAACTC
GGCATGGGCACCCACATTGCCTGGGCGTTCCTGTCGGCGATCTGGTTGTTTCTGGTGCTG
GGCTTCATCCGTCCGCTGCTGATGGGCAGCTGGGGCGAGGCGGTTCCGTTCGGGATCTTC
CCGCACCTGGACTGGACGGCAGCGTTCTCGATCCGCTACGGCAACCTGTTCTACAACCCG
TTCCACATGCTGTCGATCGTCTTCCTCTACGGTTCGGCGCTGCTGTTTGCGATGCACGGC
GCGACGATCCTGGCAGTCAGCCGCTTCGGTGGTGAGCGCGAAATCGAGCAGATCACCGAC
CGCGGCACCGCCTCGGAACGTGCGGCGCTGTTCTGGCGCTGGACCATGGGCTTCAACGCC
ACGATGGAATCGATCCACCGCTGGGCCTGGTGGTTTGCGGTGCTGACCCCGCTGACCGGT
GGCATCGGCATCTTGCTGACCGGCACCGTGGTCGACAACTGGTACCTGTGGGCGGTCAAG
CACCACGTGGCACCCATGTATCCGGCGGTGTGGACGCCACCGATCGACCCCGCATTGCTC
CAGGGAGTCAAGCCA
>GROS21-1_SAMEA9560529_MAG_00000091-s5134 hypothetical protein # GROS21-1_SAMEA9560529_MAG_00000091 # d__Bacteria;p__Pseudomonadota;c__Gammaproteobacteria;o__Burkholderiales;f__Burkholderiaceae;g__Polynucleobacter;s__
ATGGATTATCAAAATCTTTTCACTCAAACCCAAATTGCAGGCCCCAAAAACCATGGTGTC
CCAATTAATGATTACGATCAGCGTGAGCGAACAACTGGAATCTCATTTAATTTTTTACTG
GGAAAATTAGGAAATGCTCAACTTGGTCCCGTCTATTTAGGAAGACTTGGGGTAGCCTCA
CTAGCCTTCGGTATTGCAGCATTCATGATCATTGGATTTAATATGCTGGCCCAAGTAGGT
TGGAATCCAATTCAAATGGTTCGCCAATTATTTTGGTTATCCTTAGATGCGCCATCGCCT
AAATATGGCTTGAGGCTTGCGCCTTTATCGGATGGTGGATGGTGGAATATCGCAGGTATA
TTTTGCACGATATCTATCCTGTTATGGTGGTTTAGAACATACCGCCGAGCGATAGCACTA
GGAATGGGTACTCATGTATGTTGGGCATTTGCTTCTGCTATTTGGCTCTTCTTGGTATTA
GGATTATTTCGTCCAGTTCTCATGGGTAGTTGGAGTGAAGGGGTCCCATTCGGCATTTTC
TCTCACCTTGATTGGACAGCTGCATTATCAATACGTTATGGCAATTTGTTTTATAACCCT
TTCCATATGTTATCGATATTTTTCCTCTACGGATCAGTGCTGCTCTTTGGTATGCACGGT
GCAACGATCTTAGCGGTTGGGCGATATGGTGGTGAGCGCGAAATTGAACAAATTGTTGAC
CGTGGAACAGCTTCAGAACGAGCTGCTTTGTTTTGGAGATGGACGATGGGCTTTAATGCG
ACGATGGAATCGATACATCGCTGGGCTTGGTGGTTTGCAGTACTCACTCCAATTTCTGGA
GGGATTGGGATTTTATTAACAGGAACAGTTGTAGATAATTGGTATTTATGGGCAATGCAT
CATGGTATGGTCCCATCCTATCCAGGAACAGGCGTCGTTGATCCATCCATAGCTACTCCT
GCATTTACACCACCTGTACAGGGAGTTAAA
>GROS21-1_SAMEA9560529_MAG_00000141-s5192 hypothetical protein # GROS21-1_SAMEA9560529_MAG_00000141 # d__Bacteria;p__Pseudomonadota;c__Alphaproteobacteria;o__Acetobacterales;f__Acetobacteraceae;g__PALSA-911;s__
ATGGCTGAATATCAGAACATCTTCACCCGGATCCAGGTCCGAGGCCCGGTGCACGAGGGA
ATGACGCTACCCCGGGGAAGCTGGCAGCGCTCTGGCCAGCCGGGGTTCTCCCATCTGCTC
GGTCGGTTCGGTGATGCGCAGATTGGCCCGATCTATCTCGGCTTTCTGGGGATCGCCTCC
TTGATGTGCGGCTTCATCGCGATCGAGATCATCGGGCTGAACATGTGGGCCTCGGTCAAT
TGGGATCCCGTGCAGTTCGTGCGAATGCTGCCCTGGCTCGCGCTTGAGCCGCCGCCGCCT
TCCTATGGATTGCGAATTCCCCCCTTGGCTCAGGGTGGCTGGTGGCTAATGGCGGGATTC
TTCCTCACGACCTCGATTCTGTTATGGTGGGCACGCACCTATCGCCGAGCGATCGCTTTG
GGTCTAGGTACCCACACGGCGTGGGCGTTCGCCTCGGCAATCTGGTTGTATCTGGTACTC
GGTTTCTTCCGGCCTTTATTGATGGGTAGCTGGGGAGAAGCCGTGCCGTTCGGGATTTTT
CCGCACCTGGACTGGACGGCCGCGTTTTCTATCCGCTATGGGAATCTGTTCTACAACCCG
TTCCACATGCTCTCGATCGTGTTTCTGTATGGGTCCGCTGTCATATTCGCGATGCATGGA
GCAACGATCCTGGCCGTGAGTCGGTTCGGTGGCGAGCGGGAGCTGGAGCAGATCACCGAT
CGTGGAACGGCGGCGGAGCGCGCCGGTTTGTTCTGGCGCTGGACGATGGGGTTCAATGCC
ACGTTCGAATCCTGGCACCGCTGGGGCTGGTGGTTCGCCGTTCTGGTCACGCTGACTGGC
GGTATCGGTATCCTGCTTACCGGAACTGTCGTCGATAATTGGTATCTGTGGGGTGTCAAA
CACGGCATAGCGCCATCCTATCCGCCGGTATTCCCGCATGTGGTCGATCCGGCCACGGTT
CCATTACCGGCCACGCTGCAGGGGATCGTGCGA
>GROS21-1_SAMEA9560529_MAG_00000152-s5194 hypothetical protein # GROS21-1_SAMEA9560529_MAG_00000152 # d__Bacteria;p__Pseudomonadota;c__Alphaproteobacteria;o__Sphingomonadales;f__Sphingomonadaceae;g__Novosphingobium;s__
ATGGCTTACCAGAATATCTTCACCCAGGTTCAGCTCAGCCATGCCCCGGAAATGGGCATC
GGGATGAAGCCGGGCAGTGATCCTCGCGGCACCGCCGTAGGGTTCAACCACCTCTTCGGC
CGCTTCGGCCAGGCCCAACTCGGCCCGATCTACCTTGGATGGACGGGGCTTCTCGCCCTC
CTGTGCGGGTTCATCGCGTTCGAGATCATCGGGCTCAACATGATGGCGTCGGTCAACTGG
AATCCGATCCAGTTCGTCCGCCTGCTGCCCTGGCTCAGCCTCGAGCCGCCGGGGCCGGAA
TACGGCTTCTCGCCCATAGTGCCGCTCGCCAAGGGTGGCTGGTGGATCCTCGCCGGCATG
TTCCTGACGCTCTCGGTCCTGCTGTGGGCGATCCGGACTTACCGCCGGGCCCGCGCGCTG
GGCATGGGCACCCACGTGTTCTGGGCGTTCATGTCGGCGATCTGGCTGTTCCTCGTGCTC
GGCTTCATCCGCCCGATGTTCATGGGCAGCTGGTCGGAAGCAGTGCCCTTCGGCATCTTC
CCGCATCTCGATTGGACCGCCGCGTTCTCGATCCGCTATGGCAACCTGTTCTACAACCCG
TTCCACTGCCTCTCGATCGCCTTCCTCTATGGCTCGACGCTGCTCTTCGCGATGCACGGC
GCAACCATCCTGGCAGTCGGCCGGTACGGCGGTGAGCGCGAGATCGAACAGATCACCGAT
CGCGGTACTGCATCGGAGCGCGCTGCCCTGTTCTGGCGCTGGACCATGGGCTTCAACGCC
ACGATGGAATCGATTCACCGCTGGGCCTGGTGGTTCGCCGTGCTGACCACGCTGACGGGC
GGTATCGGCATCCTGCTCACCGGCACTGTTGTCGACAACTGGTACCTGTGGGCTCAGCAG
CACCACTACGCGCCGGCCTACCCTTCGACGGGGGTCATTGATCCGGCATTGGGGAGCAAG
GGACAA
>GROS21-1_SAMEA9560529_MAG_00000153-s5200 hypothetical protein # GROS21-1_SAMEA9560529_MAG_00000153 # d__Bacteria;p__Pseudomonadota;c__Alphaproteobacteria;o__Caulobacterales;f__Caulobacteraceae;g__CAIMFV01;s__CAIMFV01
GTGGCGACGTATCAAAATCTGTTCACGCAGGTTCAGGTCCGCGGACCGGTCGAACTGGGC
GTGCCGCTTCCTCCCGGCAATGAGGAACGCGTCGGAGAGCCCTGGTTCTCCTATCTGATG
GGCATTCTGGGCAACGCCCAGATCGGTCCGATCTATCTGGGCGTGACAGGGGTCCTGTCG
CTGGTCTTCGGCTTTGTCGCCTTCGAGATCATCGGCTTGAACATGCTGGCCTCGGTGAAC
TGGAGCCCGGTCCAGTTCATCCGCCAGCTGCCCTGGCTGTCCCTCAACCCTCCGGGCCCC
GAGTACGGGTTCCAGATCCTCCCGCCGCTGCAGCAGGGGGGCTGGTGGATCATCGCCGGC
TTCTTCCTGACCGTGTCGGTGATCCTGTGGTTCGTTCGGACCTATGTCCGCGCGCGGACC
CTCGGCCTCGGCACGCACGTGGCCTGGTCCTTCGCTTCGGCCATCTGGCTGTATCTGGTG
CTGGGCTTCATCCGGCCGGCGCTCATGGGCAGCTGGAGCGAGGCGGTGCCTTTCGGCATC
TTCCCGCACCTCGACTGGGTCGGCTCTTTCTCGCTGCGGTACGGAAACCTCTTCTATAAT
CCGTTCCACTGCCTCTCCATCGCCTTCCTCTACGGCTCGACCCTGCTGTTCGCCATGCAC
GGCGCGACGATCCTGGCGGTCAGCCGATACGGCGGCGAGCGTGAGCTGGAGCAGATCACG
GACCGCGGCACCGCGTCCGAGCGGGCGGCCCTGTTCTGGCGCTGGACCATGGGCTTCAAC
GCCACGATGGAGTCTGTGCACCGCTGGGCCTGGTGGTTCGCCGTGCTGACGCCGCTGACG
GGCGGGATCGGCATCCTGATCACCGGCACGATCGTCGACGACTGGCACGCCTGGGCTGTG
GCGCACCACTACGCCTTCAGTCTC
>GROS21-1_SAMEA9560529_MAG_00000154-s5206 hypothetical protein # GROS21-1_SAMEA9560529_MAG_00000154 # d__Bacteria;p__Pseudomonadota;c__Gammaproteobacteria;o__Burkholderiales;f__Burkholderiaceae;g__CAINMN01;s__CAINMN01
ATGGCTCAATATCAAAATCTATTCACATCTGTTCAAGTGGTTGGTCCGACCAGTGACGGC
ATTCCCTTAGGCAAGGGCAATGACCCACGATTGATCAAGCCTTTTTTACTCCATTTAGCT
GGTCGTTTGGGCAATGCACAAATTGGTCCGATCTATTTGGGTAGTTTAGGTCTTGCCTCA
TTGGTTTTTGGCATCTTATCCATCAATATCATGGGTATGAACATGCTGGCTTCTGTAAAT
TTTGATCCGATTCAATTCGTTCGTCAGTTGTTTTGGTTGGCATTGGAGCCACCAGCTCCC
GTCTATGGCTTGCAATGGCCACCCTTGAACCAAGGTGGATGGTGGATGATCGCCGGTCTA
TTTTTAACCATTTCAATATTTTTGTGGTGGGTTCGGACGTATCGCCGTGCAAGACAACTT
GGTATGGGAACTCATGTGCCTTGGGCTTTTGCCGGGGCAATATGGCTTTATTTGGTTTTA
GGCTTCTTTAGACCATTGCTGATGGGATGCTGGTGTGAAGCAGTACCTTTTGGAATATTC
CCACATTTGGATTGGACTGCCGCTTTCTCACTTAGATATGGTAATTTGTTCTACAACCCA
TTTCACGCTCTGTCTATTGTATTTTTGTACGGTTCTGTCTTGCTTTTTGCAATGCACGGC
GCAACGATTCTTGCTGTTAGTCGATACGGTGGCGAACGAGAGATAGAACAAATTGTGGAT
AGGGGAACTGCCTCAGAGCGAGCCGCTTTGTTTTGGAGGTGGACAATGGGATTTAATGCG
ACCATGGAGTCCATTCACCGCTGGGCATGGTGGTTTGCGGTTTTGTGTCCTCTCGTCGGT
GGAATTGGTATTTTGTTAACGGGTACGGTTGTAGACAATTGGTACTTGTGGGCTGTCAAG
CACGGCGTAGCTCCCCCATATCCAGTGGTATTTCCTAATGTGATTGATCCATCAACTTTA
ACAGGAGCTAAACCA
>GROS21-1_SAMEA9560529_MAG_00000161-s5216 hypothetical protein # GROS21-1_SAMEA9560529_MAG_00000161 # d__Bacteria;p__Pseudomonadota;c__Alphaproteobacteria;o__Azospirillales_A;f__BOG-932;g__BOG-932;s__
ATGATCGGCGACGCGCAGATCGGCCCCATCTATCTGGGCTGGCTCGGCGTCGCCTCGCTG
CTCTGCGGTTTCATCTCCTTTGAGATCATCGGTCTCAACATGCTGGCTTCGGTCAACTGG
AACCCGGTCCAGTTCGTCCGGCAGCTGCCCTGGCTGGCGCTTGAGCCGCCGCCGCCGGCC
TATGGTCTGCACCTGCCGCCGCTGGCGCAGGGCGGCTGGTGGATTATGGCCGGGTTCTTC
CTGACCACATCGATCCTGCTGTGGTGGGCCCGCATGTATCGGCGGGCGCGGGCGCTCGGG
ATGGGCACGCATGTGCCGTGGGCCTTCGCCGCCGCGATCTGGCTCTACCTCGTCCTCGGC
TTCTTCCGTCCGCTGCTGATGGGCAGTTGGGGAGAGGCCGTGCCCTTCGGCATCTTTCCG
CACCTGGATTGGACGGCCTCCTTCTCGCTGCGTTACGGCAATCTGTTCTATTGCCCGTTC
CATATGCTCTCGATCGCCTTCCTCTATGGTTCGACCCTGCTCTTTGCCATGCATGGGGCG
ACCATCCTTGCGGTGAGCCGGTTCGGCGGCGAACGTGAAATCGAGCAGGTCCTGGATCGC
GGGACCGCCGCGGAGCGGGCTGCGATCTTCTGGCGCTGGACGATGGGCTTCAACGCCACA
TTTGAATCCCTGCACCGCTGGGCCTGGTGGTTTGCGGTGCTGTGCCCGCTTGTCGGCGGC
ATCGGCATCCTGCTGACCGGCACCGCCGTCGATAACTGGTATCTGTGGGCCGTTGCCCAT
GGCGTCGCGCCGTCATACCCGCATGTGACGCCAACCGTGGTCGATCCGGCCACATTACCG
GGAGTGCAG
>GROS21-1_SAMEA9560530_MAG_00000051-s5218 hypothetical protein # GROS21-1_SAMEA9560530_MAG_00000051 # d__Bacteria;p__Pseudomonadota;c__Gammaproteobacteria;o__Burkholderiales;f__Burkholderiaceae;g__Polynucleobacter;s__
TTGTTTGGTCGCCTTGGTAATGCTCAACTTGGTCCGATTTATTTAGGACGCTTAGGCTTA
GCCTCTTTATTTTTTGGCATTATTGCCATTCAGATCATGGGCTGGAATATGCTGGCCTCG
GTTAATTGGAGCCCCATTCAATTTGTACGCCAATTATTTTGGTTATCACTGGATCCACCT
TTGCCTAAGCATGGCTTATCCTTGTTTATGCCCTTAAATGAGGGTGGCTGGTGGATGATG
GCAGGCTTTTTCCTCACCGTATCGATTTTGTTGTGGTGGGCAAGAATGTATCGACGTGCT
GTTGCTTTAGGTATGGGCACTCATATTGCCTGGGGTTTCTTGGCAGCTATTTGGTTGTAT
CTGGTGCTGGGATTCATCCGTCCCATCATGATGGGTAGCTGGAGCGAAGCAGTGCCATTT
GGCATCTTCTCGCACTTAGATTGGACTGCTGCCTTTTCACTGCGTTATGGAAATTTATTC
TATAACCCATTTCACATGCTCTCGATTGTTTTCCTCTATGGCTCAGCACTCTTATTTGCT
ATGCATGGCGCCACTATTTTGGCAGTGAGCCGCTTTGGTGGTGAACGCGAGATTGAGCAA
ATCGTCGATCGCGGTACAGCTTCAGAGAGAGCAGCTTTGTTCTGGAGATGGACTATGGGC
TTTAATGCCACGATGGAATCGATTCACCGTTGGGCTTGGTGGTTTGCAGTGCTAACACCT
TTAGTTGGCGGTATCGGTATTTTGCTTACCGGCACCGTAGTGGATAACTGGTATTTATGG
GCAGTGAAACATAATGTGGCACCTTCTTACCCCTATGTTTTTGGTACCCCACTACCTGAC
CCTGCTACTTCTGGATTTGTCCCGCCCGCTGCACCTACCTACATAGGAGTTAAGCCA
>GROS21-1_SAMEA9560530_MAG_00000122-s5219 hypothetical protein # GROS21-1_SAMEA9560530_MAG_00000122 # d__Bacteria;p__Pseudomonadota;c__Alphaproteobacteria;o__Sphingomonadales;f__Sphingomonadaceae;g__Novosphingobium;s__
ATGGCTTACCAGAATATCTTCACCCAGGTTCAGCTCAGCCATGCCCCGGAAATGGGCATC
GGGATGAAGCCCGGCAGTGATCCGCGCGGCACCGCCGTAGGGTTCAACCACCTCTTCGGC
CGCTTCGGCCAGGCCCAGCTTGGCCCGATCTACCTTGGCTGGACAGGGCTTCTCGCCCTT
ATGTGCGGGTTCATCGCGTTCGAGATCATCGGCCTCAACATGATGGCCTCGGTCAACTGG
AACCCGATCCAGTTCGTCCGCCTGCTGCCCTGGCTCAGCCTCGAGCCGCCGGGGCCGGAA
TACGGCTTCTCGCCCATAGTGCCGCTCGCCAAGGGTGGCTGGTGGATCCTCGCCGGCATG
TTCCTGACGCTCTCGGTCCTGCTGTGGGCGATCCGGACTTACCGCCGGGCCCGCGCGCTG
GGCATGGGCACCCACGTGTTCTGGGCGTTCATGTCGGCGATCTGGCTGTTCCTCGTGCTC
GGCTTCATCCGGCCCGCCTTCATGGGCAGCTGGTCTGAAGCGGTGCCCTTCGGCATCTTT
CCGCATCTCGATTGGACCGCCGCGTTTTCGATCCGCTATGGCAACTTGTTCTACAACCCG
TTCCACTGCCTCTCGATCGCCTTCCTCTACGGCTCGACGCTGCTCTTTGCGATGCACGGC
GCGACGATCCTTGCGGTTGGGCGCTACGGCGGTGAGCGCGAAATCGAGCAGATCACCGAT
CGCGGCACCGCATCGGAGCGCGCTGCCCTGTTCTGGCGCTGGACCATGGGCTTCAACGCC
ACGATGGAATCAATTCACCGCTGGGCCTGGTGGTTTGCCGTGCTGACCACGTTGACCGGG
GGCATCGGCATCCTCCTCACCGGCACCGTTGTCGACAACTGGTACCTGTGGGCACAACAG
CACCACTACGCGCCGGCTTACCCTTCGACGGGGGTCGTTGATCCGGCATTGGGGAGCAAG
GTACAA
>GROS21-1_SAMEA9560531_MAG_00000051-s5220 hypothetical protein # GROS21-1_SAMEA9560531_MAG_00000051 # d__Bacteria;p__Pseudomonadota;c__Alphaproteobacteria;o__Sphingomonadales;f__Sphingomonadaceae;g__Novosphingobium;s__
ATGGCTAGCTATCAGAATATCTTCACGCAGGTCCAACTCTCGCATGCCCCCGAAATGGGC
ATCCGGATGAAGCCCGGCAGTGATCCGCGCACCGATCTCATCGGTTTCAACCACCTGTTC
GGCCGCTTCGGCCAGGCCCAGCTCGGCCCGATCTATCTTGGCTTTACGGGGCTCGCCTCG
CTCATGTTCGGATTTATCGCGTTCGAGATCATCGGGCTCAACATGCTGGCCTCGGTGAAC
TGGAACCCGATCCAGTTCGTCCGCCTGCTGCCCTGGCTGAGCCTTGAGCCGCCGGGACCG
GAATACGGCTTCACGCCGTTCGTGCCGCTCGCCAAGGGCGGCTGGTGGATCCTTGCCGGC
TTCTTCCTCACCGCGTCGGTGCTGCTGTGGACGGTCAGGACCTATCGCCGCGCCGTCGCG
CTCGGCATGGGCACCCATGTTGCCTGGGCGTTCCTTTCGGCGATCTGGCTGTTCCTCGTG
CTCGGGTTCATCCGGCCCGCCTTCATGGGCAGCTGGGCAGAAGCGGTGCCTTTCGGCATC
TTCCCGCATCTCGATTGGACGGCGGCATTTTCGATCCGGTATGGCAACTTGTTCTACAAC
CCGTTCCACTGCCTCTCGATCGCGTTCCTCTACGGTTCGACCTTGCTGTTCGCGATGCAC
GGCGCGACGATCCTCGCGGTGGGCCGCTACGGCGGTGAGCGCGAGATCGAGCAGATCACC
GATCGCGGCACCGCCTCCGAACGCGCCGCCCTGTTCTGGCGCTGGACGATGGGCTTCAAC
GCCACGATGGAATCGATTCACCGCTGGGCCTGGTGGTTTGCCGTGCTGACCACGCTGACC
GGCGGAATCGGCATCCTGCTCACCGGCACCGTTGTCGATAACTGGTACCTGTGGGCGCAG
GAACACCACTACGCGCCGGCTTACCCTTCCACGGGGGTCGTTGATCCGGCTTTGGGGAGC
AAGGGACAA
>GROS21-1_SAMEA9560531_MAG_00000055-s5222 hypothetical protein # GROS21-1_SAMEA9560531_MAG_00000055 # d__Bacteria;p__Pseudomonadota;c__Gammaproteobacteria;o__Burkholderiales;f__Burkholderiaceae;g__Polynucleobacter;s__
ATGGAATATCAGAATCTTTTTACACAAACGCAAGTGACCGGTCCCGCTAGTCATGGCGTT
CCAATTAACGCATACGATATGCGCGAGAGAACTAAAACGATTGGTTTTAGTCATCTCATG
GGTCGAATTGGTAATGCGCAACTTGGCCCTGTGTACCTTGGACGTCTTGGAGTTGCATCC
TTAATTTTTGGCATGACCGCTTTTTTCATTATTGGTATGAATATGCTGGCCCAGGTTGGC
TGGAATCCACTGCAGTTTGTAAGAAAACTATTTTGGTTATCGCTAGATGCGCCAGCACCT
AAATATGGACTGACCTTTCCGCCCATAAATGAAGGGGGTTGGTGGTTAATTGTTGGCTTG
TTTACAACGATCTCCATTATGTTGTGGTGGTTACGTACTTTCCGCAGGGCGCAAGCGCTA
GGTATGGGTACTCATGTACCTTGGGCATTTGCATCAGCAATTTGGTTGTTTTTGGTACTA
GGTTTAATACGCCCGGTATTAATGGGCAGCTGGAGTGAGGGTGTACCCTTTGGGATCTTT
TCCCACTTAGATTGGGTATCAGCTTTCTCAATTCGTTACGGCAATTTGTTTTACAACCCG
TTTCATATGCTATCGATTGTGTTCCTGTATGGATCGGTACTCTTGTTTGCGATGCATGGA
GCAACCATCCTTGCTGTGAGCCGCTTTGGTGGCGAACGAGAAATCGAACAGATCGTTGAT
CGAGGCACAGCCTCTGAGCGAGCTGCATTGTTTTGGAGATGGACGATGGGCTTTAACGCA
ACAATGGAATCTATCCACCGTTGGGCCTGGTGGTTTGCAGTATTAACTCCATTAACAGGT
GGAATTGGAATTTTGCTCACTGGTACGGTAGTGGATAACTGGTATTTATGGGGTGTAAAA
CACAATATTGCTCCTGCATATCCAGCGATCTATGGGACTGTAGCTGACCCTGCCTTAAAT
GCACCAGCAGCCCCAGTAGCAAAAGGGGATAAGAAA
>GROS21-1_SAMEA9560531_MAG_00000067-s5224 hypothetical protein # GROS21-1_SAMEA9560531_MAG_00000067 # d__Bacteria;p__Pseudomonadota;c__Gammaproteobacteria;o__Burkholderiales;f__Burkholderiaceae;g__Polynucleobacter;s__
ATGGACTATCAAAATCTATTCACTCAAACACAAGTTATTGGGCCTGATAATCATGGTGTT
CCTATTAATTCTTATGATCAGCGAGAGCGCTCAAAAGGTATAGGATTTAATTATCTATTA
GGAAAGATCGGTAATGCTCAGTTAGGGCCAATTTATTTAGGCCGACTTGGTGTAGCGTCT
ATCATCTTTGGTGCTTTGGCATTCGTCATCATTGGGTTTCATATGCTGGCTCAAGTGAAC
TGGAGCCCGATTCAATTTGTTCGCCAATTATTTTGGTTATCGCTAGACGCCCCATCACCC
AAATATGGATTACGCTTAGCACCTTTAAGCGAAGGTGGTTGGTGGAATATCTGCGGATTA
TTCCTGACCGTTTCAATCTTACTGTGGTGGATGAGAACCTATAGACGAGCGAAAGCTTTA
GGTATGGGTACGCATGTGTCATGGGCTTTTGCTGCAGCCATTTGGTTATTTTTGGTTTTA
GGTTTATTCCGTCCAGTCCTCATGGGTAGTTGGAGTGAGGCAGTTCCATTTGGCATATTT
TCTCACTTAGACTGGACAGCCGCCTTATCGATTCGTTACGGTAATTTGTTTTATAACCCA
TTCCATATGTTATCGATTTTCTTCTTGTATGGTTCAGTTCTCTTATTTGGGATGCATGGT
GCAACCATTCTTGCAGTTGGTCGTTATGGTGGTGAGCGGGAGATTGAACAAATTGTAGAT
CGTGGAACAGCATCAGAGCGCGCTGCATTATTCTGGCGTTGGACGATGGGTTTTAATGCA
ACGATGGAATCGATTCACCGCTGGGCTTGGTGGTTTGCAGTTTTATGCCCAATTTCTGGT
GGTATTGGAATCTTGTTAACTGGAACCTATGTAGATAACTGGTATGTTTGGGCGATGCAT
CATGGCATGGTTCCATCTTACCCAGCGACCAATATTATTGATCCTGCAATTGCGACTCCA
CCATTCACCGCTCCAATGGAAGGAGTTAAA
>GROS21-1_SAMEA9560531_MAG_00000098-s5228 hypothetical protein # GROS21-1_SAMEA9560531_MAG_00000098 # d__Bacteria;p__Pseudomonadota;c__Gammaproteobacteria;o__Burkholderiales;f__Burkholderiaceae;g__PHCI01;s__
ATGGCTGAATACCAGAATCTATTTACCCAGGTGCAGGTTGTCGCGCCTTCATTCCCCGGG
GTGCCGGTAGAACGTGGCAACCGGGAGCGGGAAGGACCACCCATCCATGTCTACCTTTTG
GGCCTGATCGGCGACGCGCAATTGGGCCCCATCTACCTTGGGGCGTTTGGTCTTGCATCG
CTGCTGTGCGGATTCATTGCATTCGAGATCATTGGCCTGAACATGCTGGCCTCTGTTAAC
TGGGATCCCGTTCAATTTGTCAAACAGCTTTTCTGGCTTGCCCTTGAGCCACCACCGCCG
AGTTACGGGCTCAAGTTGCCTCCGCTGAACCAGGGTGGATGGTGGCTCATGGCCGGCTTT
TTCCTTACAGCGTCCCTCTTGTTGTGGTGGGTTCGAATGTATCGACGGGCTCGCGCGCTG
GGCATGGGCACGCACGTCGCCTGGGCCTTTGCTGCCGCTATCTGGCTTTATCTGGTGTTG
GGCTTCATCCGGCCTTTGCTCATGGGTAGCTGGGGCGAGGCCGTTCCGTTCGGCATCTTC
CCGCATCTGGACTGGACTGCGGCATTCTCCATTCGCTACGGCAATCTGTTCTACAACCCT
TTCCACATGTTGTCCATCGACTTTCTGTATGGGGCAACATTGATATTTGCGATGCACGGC
GCAACCATACTGGCTGTCAGCCGTTTTGGCGGAGATCGTGAACTGGAGCAGATTGTTGAC
CGTGGCACAGCAAGCGAACGTGCAGCCCTGTTCTGGCGCTGGACCATGGGCTTTAACGCA
ACAATGGAATCCATCCACTATTGGGGCTGGTGGTTTGCAGTACTTTGCCCTTTGACTGGT
GGCATTGGCATACTGCTGACGGGTACGGTGGTGGACAACTGGTACCTGTGGGCTGTCAAG
CACGGTGTTGCACCGGTATACCCGGCCGTCTTTACGCCGGTCGTCGATCCCGCCACGCTC
TTGCAGGGAGTCAAGCCA
>GROS21-1_SAMEA9560532_MAG_00000084-s5230 hypothetical protein # GROS21-1_SAMEA9560532_MAG_00000084 # d__Bacteria;p__Pseudomonadota;c__Gammaproteobacteria;o__Burkholderiales;f__Burkholderiaceae;g__CAINMN01;s__CAINMN01
ATGCCCCAATATCAAAATTTATTCACAACGGTCCAAGTCACTGGCCCTGTCAGTGATGGC
ATACCCTTGGGCCGTGCAAACGATCCGCGCTTGGGCAAACCGTTTTTGTTTCATTTGGCC
GGACGCCTAGGCAATGCGCAAATTGGCCCAGTTTATTTGGGAAGTTTGGGCGTGGCGTCC
TTGATCCTTGGCATCTTGTCGTTCAATATCATCGGCATGAACATGCTCGCGTCGGTGAAT
TTTGATCCGGTTCAATTCATTCGTCAGTTGTTTTGGTTGGCCTTGGAGCCACCAGCACCC
CAGTACGGCTTGCACATGCCGCCCCTCAACCAAGGCGGTTGGTGGCTGATGGCGGGCTTT
TTTTTGACACTCTCGAGTTTGCTTTGGTGGGCCAGAACCTATCGGCGCGCTCGTGAATTG
GGCATGGGCACGCATGTGCCCTGGGCCTTTGTGGGTGCAATTTGGTTGTTTTTGGTGCTT
GGATTGTTTAGGCCTGTTTTGATGGGCTGTTGGTGTGAGGCCGTGCCCTTTGGTATTTTC
CCCCACCTGGACTGGACAGCGGCGTTTTCATTGCGTTACGGCAACTTGTTTTACAACCCA
TTTCATGCCTTGTCCATTGTGTTCTTGTACGGATCGGTTCTCCTTTTTGCCATGCACGGT
GCCACCATCTTGGCGGTGAGCCGCTATGGTGGTGAGCGAGAAATTGAGCAAATTGTCGAC
CGGGGAACGGCGTCTGAGCGGGCCGCCCTCTTTTGGCGCTGGACCATGGGGTTCAACGCC
ACGATGGAGTCGATTCACCGCTGGGCATGGTGGTTCGCTGTGTTGTGTCCCTTGGTGGGC
GGTATTGGCATCTTGCTCACCGGCACAGTGGTTGACAATTGGTATTTGTGGGCGGTCAAG
CACGGTGTGGCCCCTCCCTATCCGAATGTCTTTCCCAATGTGGTGGATCCCGCAATTTTG
AATGGAGGCAAACCA
>GROS21-1_SAMEA9560532_MAG_00000090-s5231 hypothetical protein # GROS21-1_SAMEA9560532_MAG_00000090 # d__Bacteria;p__Pseudomonadota;c__Alphaproteobacteria;o__Sphingomonadales;f__Sphingomonadaceae;g__Novosphingobium;s__
ATGGCCCGCTATCTGAACATATTCACTCAGGTCCAGCTCAGCCATGCCCCGGAAATGGGC
ATCGCGATGAAGCCTGGCAGCGACCCCCGCGGCACTGGTACCGGTTTCAACCACCTTTTT
GGCCGCTTCGGCCAGGCCCAGCTCGGCCCGATCTATCTCGGCTGGACCGGGCTAGCTTCG
CTGGTGTGCGGGTTTGTCGCGTTCGAGATCATCGGGCTCAACATGCTCGCTTCGGTAAAC
TGGAACCCGATCCAGTTCGTCCGACTGCTGCCTTGGCTCAGCCTTGAACCGCCGGGGCCG
GAATACGGTTTTTCGCCGTTCGTGCCGCTCGCCAAGGGCGGATGGTGGATCCTCGCCGGC
ATGTTCCTCACTGCCTCCGTACTGCTGTGGGCGATCCGGACTTACCGCCGCGCCAAGGCA
CTCGGCATGGGAACCCATGTCTTCTGGGCGTTCATGTCGGCCATCTGGCTGTTCCTGGTG
CTCGGGTTCATTCGTCCGATGTTCATGGGCAGCTGGGCGGAAGCCGTGCCATTCGGCATC
TTCCCGCACCTTGATTGGACCGCAGCATTTTCGATCCGCTACGGCAACCTGTTCTACAAT
CCGTTCCACTGCCTTTCGATCGCCTTCCTCTACGGCTCGACGCTGCTGTTCGCGATGCAC
GGCGCCACGATCCTCGCGGTGGGCCGGTATGGCGGCGAACGCGAGATCGAGCAGATCACC
GATCGCGGCACCGCATCGGAGCGCGCCGCGCTGTTCTGGCGCTGGACGATGGGCTTCAAC
GCCACGATGGAATCGATCCACCGCTGGGCGTGGTGGTTCGCGGTGCTGACCACGCTGACC
GGCGGGATCGGCATCCTGCTGACCGGCACCGTCGTTGATAACTGGTACTTGTGGGCACAG
CAGCACCACTATGCGCCGGCATACCCTTCAACAGGGGTCGTTGATCCGGCTTTGGGGAGC
AAGGGACAA
>GROS21-1_SAMEA9560532_MAG_00000129-s5234 hypothetical protein # GROS21-1_SAMEA9560532_MAG_00000129 # d__Bacteria;p__Pseudomonadota;c__Gammaproteobacteria;o__Burkholderiales;f__Burkholderiaceae;g__Polynucleobacter;s__
ATGGAATATCAAAACCTTTTTACTCAAGTTCAAGTCGTTGCGCCGCCGCATCATGGGGTG
TCTATAGATCCCTATGATGAGCGCGAGCGTTTTGGAGAGCCTAAGCTTTATCACTTGTTT
GGTCGCCTTGGTAATGCTCAACTTGGTCCGATTTATTTAGGACGCTTAGGTTTAGCCTCC
TTATTTTTTGGCATTATTGCCATTCAGATCATGGGCTGGAATATGCTGGCCTCGGTTAAT
TGGAGCCCCATTCAATTTGTACGCCAATTATTTTGGTTATCACTAGATCCACCTTTGCCT
AAGCATGGCTTATCCTTGTTTATGCCCTTAAATGAGGGTGGCTGGTGGATGATGGCAGGC
TTTTTCCTCACCGTATCGATTTTGTTGTGGTGGGCAAGAATGTATCGACGTGCTGTTGCT
TTAGGTATGGGCACTCATATTGCCTGGGGTTTCTTGGCAGCTATTTGGTTGTATCTGGTG
CTGGGATTCATCCGTCCCATCATGATGGGTAGCTGGAGCGAAGCAGTGCCATTTGGCATC
TTCTCGCACTTAGATTGGACTGCTGCCTTTTCACTGCGTTATGGAAATTTATTCTACAAC
CCATTTCACATGCTCTCGATTGTTTTCCTCTATGGCTCAGCACTCTTATTTGCCATGCAT
GGTGCCACTATTTTGGCAGTGAGCCGCTTTGGTGGTGAACGCGAGATCGAGCAAATTGTC
GATCGTGGTACAGCTTCAGAGAGAGCAGCTTTGTTCTGGAGATGGACCATGGGCTTTAAT
GCCACGATGGAATCGATTCACCGTTGGGCTTGGTGGTTTGCAGTACTAACACCTTTAGTA
GGTGGCATTGGTATTTTGCTCACTGGTACCGTAGTGGATAACTGGTATTTATGGGCAGTG
AAACATAATGTTGCCCCTTCTTATCCAGACGTTTTTGGAGTCCCTATCCCCGATCCAGCC
ACTTCTGGATTCGTCCCGCCAGCTGCACCTGCTGCACCTGTTATTACAGGAGTTAAGCCA
>GROS21-1_SAMEA9560532_MAG_00000179-s5237 hypothetical protein # GROS21-1_SAMEA9560532_MAG_00000179 # d__Bacteria;p__Pseudomonadota;c__Alphaproteobacteria;o__Acetobacterales;f__Acetobacteraceae;g__CAIQQQ01;s__
GTGCATCGTCATCAGCGGCCCGTTCTGGACCCGTGGTTGGCCGGAATGGTGGACCTGGTG
GCTCAACCTGCCGATCTGGCGCTGAGGGAGAAGATCATGTCGGATTATCTCAACATCTTC
ACCCGCGTGCAGGTGCGCGGGCCCTACGAGCCGGGTCTGCCGCTGCCGCGCGGGGACTGG
ACGCGCACCAGCCCGGGTTCGTGGTTCGAATACTGGATGGGCAAGATCGGCGATGCGCAG
ATCGGGCCGATCTATCTCGGCGGTCTGGGTGTGGCGTCGGCCGTGTGTTTCATGATCGCC
TTCGAGATCATCGGGCTCAATATGTGGGCCTCGGTGAACTGGGATCCGGTGCAGTTCATC
CGTCAGCTGCCCTGGCTGGCGCTGGAGCCGCCGGCACCCGGCTATGGCCTGCATATTCCG
CCGCTGGCCAATGGTGGCTGGTGGTTGATGGCGGGGTTCTTCCTCACCGCCTCCATCCTG
CTGTGGTGGGCGCGCATCTATCGCCGCGCGGTGCAGCTTGGCCTTGGCACGCACACCGCC
TGGGCGTTTGCGGCGCCGATCTGGCTCTATCTGGTGCTGGGCTTCTTCCGCCCGCTGCTG
GTGGGCTCATGGTCTGAGGCGGTGCCGTTCGGCATCTTCCCGCATCTGGACTGGACGGCC
TCGTTCTCCATTCGTTACGGAAACCTGTTCTACAACCCGTTCCATATGCTTTCGATCGTG
TTCCTCTATGGCTCGGCGGTGCTGTTCGCCATGCATGGCGCGACCAGTCTGGCGGTCAGC
CGCTACGGTGGGGAGCGCGAGATCGAGCAGTCCATCGATCGTGGCACGGCGGCTGAGCGC
GCTGGTCTGCTGTGGCGCTGGACGATGGGGTTCAACGCCAGCTTTGAGAGCTTCCATCGC
TGGGGCCTGTGGTTTGCCGTGCTCTGCCCGATCACTGGTGGCATTGGCATCCTGCTGACC
GGCACGGTGGTGGACAACTGGTATCTCTGGGGCATCAAGCACGGCATCGTTGCCTGGTAT
CCGCAATCCTGGGGCCAAATGGTCGATCCGGCCACTCTGGTGGGAGCACCGAAA
>GROS21-1_SAMEA9560533_MAG_00000043-s5238 hypothetical protein # GROS21-1_SAMEA9560533_MAG_00000043 # d__Bacteria;p__Pseudomonadota;c__Gammaproteobacteria;o__Burkholderiales;f__Burkholderiaceae;g__Rhizobacter;s__
ATGTTTGAATATCAGAACCTCTTCACCACCGTGCAGGCGGTGGGACCGATACACCACGGC
GTTGAGCTCGGTCACGGCAACAGCCCTCGCACCGGCGAGCCCAAGCTGTTCTGGCTGCTC
GGATGGATGGGCAACGCCCAGCTGGGCCCGATCTACCTCGGTGGCTTGGGTATCGCGTCC
ATCATGTGCGGGATGCTGGCCTTCAACATCATCGGCTTCAACATGCTGGCGCAAGTCAAC
TGGGACCCGATCCAGTTCGTGCGGCAGCTGTTCTGGCTGGCGCTGGAGCCGCCCGCACCG
CAAAACGGGCTGCACTTTCCGCCGATGAATCAGGGCGGGTGGTGGATGTTTGCCGGCGCA
CTGCTCACGACGTCGATGTTCCTGTGGTTCGCCCGCACCTACCGCAGGGCTCGCGAACTG
GGCATGGGCACCCACATTGCGTGGGCGTTCCTGTCGGCGATCTGGTTGTTTCTGGTGCTG
GGCTTCATCCGTCCGCTGCTGATGGGCAGCTGGGGCGAGGCAGTTCCGTTCGGGATCTTC
CCGCACCTGGACTGGACGGCAGCGTTCTCGATCCGCTACGGCAACCTGTTCTACAACCCG
TTCCACATGCTGTCGATCGTCTTCCTCTACGGTTCGGCGCTGTTGTTTGCGATGCATGGC
GCGACGATCCTGGCAGTCAGCCGCTTCGGTGGTGAGCGCGAAATCGAGCAGATCACCGAC
CGCGGAACCGCCTCGGAACGTGCGGCGCTGTTCTGGCGCTGGACCATGGGCTTCAACGCC
ACGATGGAATCGATCCACCGCTGGGCCTGGTGGTTTGCGGTGCTGACCCCGCTGACCGGT
GGCATCGGCATCTTGCTGACCGGCACCGTCGTCGACAACTGGTACCTGTGGGCGGTCAAG
CACCACGTGGCACCCATGTATCCGGCGGTGTGGACGCCACCGATCGACCCCGCATTGCTC
CAGGGAGTCAAGCCA
>GROS21-1_SAMEA9560533_MAG_00000157-s5240 hypothetical protein # GROS21-1_SAMEA9560533_MAG_00000157 # d__Bacteria;p__Pseudomonadota;c__Gammaproteobacteria;o__Burkholderiales;f__Burkholderiaceae;g__Limnohabitans;s__
ATGGCCGACTATCAAAACCTGTTCACCACGGTGCAAGCCGTGGGCCCCGTGCACCACGGG
GTAGAACTTGGGCATGGCAACAGCCCACGCACCGGACAACCCCTGATCAACTATTGGATC
GGCAAGCTGGGCAACGCCCAGTTGGGGCCGATCTATTTGGGCGGGCTCGGGTTGGCGTCA
CTTTTTTGCGGCTTGATCGCCTTCACCTTGATTGGCATGAACATGTTGGCTTCGGTCAAC
TACGACCCGATCCAGTTTGTGCGTCAGTTGTTTTGGTTGTCGCTGGAGCCACCACCGCCT
AGCTATGGGCTGAGCATCCCGCCTCTCAATCAAGGCGGCTGGTTTTTGATTGTGGGTTTG
TTCTTCACAGCCTCGGTCATGTTTTGGTGGGTCCGCACCTACCGCCGCGCCGTGCAGTTG
GGCATGGGCACTCACATCGCTTGGGCTTTTGCCGCGGCCATTTGGCTGTTCTTGGTGCTG
GGTTTGTTTCGCCCCATCTTGATGGGTTCATGGGGTGAGGCTGTGCCTTACGGCATCTTC
CCGCACCTGGATTGGACGGCGGCTTTCTCACTGCGCTACGGCAACTTGTTCTACAACCCC
TTCCACGCGCTGTCGATCGTCTTTCTGTATGGCTCAGCCTTGCTGTTTGCCATGCATGGC
GCCACCATTTTGGCGGTCACCCGCTTTGGCGGTGAGCGCGAGATTGAGCAAATCACCGAC
CGGGGCACAGCATCTGAACGTGCCGCCTTGTTTTGGCGCTGGACCATGGGCTTCAACGCC
ACGATGGAATCGATACATCGCTGGGCCTGGTGGTTTGCAGTGCTGTGTCCGATCACGGGC
GGGATTGGCATTTTGCTGACCGGCACCGTGGTGGACAACTGGTATTTGTGGGCCATCAAA
CACGGCGTGGCGCCACCTTACCCAGAAATTTTTCCAGCGATGACAGACCCCGCGCTGACT
GTTGGAGTGAAGCCA
>GROS21-1_SAMEA9560533_MAG_00000176-s5252 hypothetical protein # GROS21-1_SAMEA9560533_MAG_00000176 # d__Bacteria;p__Pseudomonadota;c__Alphaproteobacteria;o__Rhizobiales;f__Beijerinckiaceae;g__28-YEA-48;s__
GTGCAGGTCCGCGCCGAAGCGCCCGACATGGGCGTCGCGCACGAGACCATCGAGCGCACC
GGCAAGGGCTTTTTCGTCCATCTGTTCGGCCGCTTCGGCAATGCGCAGCTCGGCCCGATC
TACCTGGGCAATCTGGGGGTGGCCTCGCTGATCTGCGGGTTCCTCTCCTTCGAGATCATC
GGCCTCAACATGTGGGCCTCGGTGAACTGGAGCCCCGGCGAATTCATCCGTCAGTTGTTC
TGGCTCGGGCTGGAGCCGCCGCCGCCGCAATATGGCCTGCGCCTGGCGCCGCTGCGCGAA
GGCGGCTGGTGGCTGATCGCCGGCTTCTTCATGACAGCCTCGCTGCTGCTGTGGTGGCTG
CGCATGTATCGGCGGGCGCGCGCGCTGGGCATGGGCACCCATACGGCCTGGGCCTTTGCG
GCCGCCATCTGGCTCTGTCTGGTGCTGGGCTTCATCCGCCCGGTGCTGATGGGGCACTGG
AGCGAGGCGGTGCCCTTCGGCATCTTCCCGCATCTGGATTGGACGGCGGCTTTCTCGATC
CGCTACGGCAATCTCTTCTACAACCCCTTCCACATGCTCTCGATCGCCTTCCTCTATGGG
TCGGCGCTGCTTTTCGCCATGCATGCGGCCACCATTCTGGCCGTCAGCCGCTTCGGCGGC
GAGCGTGAGATCGAGCAGATCATCGACCGTGGAACGGCCTCCGAGCGCGCGGCCCTCTTC
TGGCGCTGGACCATGGGCTTCAACGCCACCATGGAATCCATCCATCGCTGGGCCTGGTGG
TTCGCGGTCCTGTGCCCGCTGACCGGCGGCATCGGCATCCTTCTAACCGGCACTGTCGTC
GACAACTGGTATCTCTGGGGCGTTCAGCACGGCATTGCGCCGGCCTATCCCCATGTGTTC
CCGCCCGTCATCGACCCGGCCTCTGTCGTGGGAGCGGTCAAA
>GROS21-1_SAMEA9560534_MAG_00000016-s5253 hypothetical protein # GROS21-1_SAMEA9560534_MAG_00000016 # d__Bacteria;p__Pseudomonadota;c__Gammaproteobacteria;o__Burkholderiales;f__Burkholderiaceae;g__Limnohabitans;s__
ATGTCTCAATATCAAAATCTTTTCACCTACGTGCAGCCGGTTGGTCCTTTGCACGATGGC
GTGGACTTGCCCCGCGGGGATGACAAAAGGTTAGGTACACCATTCTTGGTGCACCTACTA
GGACGCATTGGCAATGCCCAAATCGGCCCTGTTTATCTAGGAACGCTAGGTCTTGCGTCC
TTGATTTTCGGCATCGCTGCGTTCAACATCATTGGCTTTAATATGCTGGCCTCTGTTGAC
TGGAATCCCATTCAGTTGGTGCGTCAGTTGTTTTGGCTGGCGCTAGAACCGCCACCTCCA
GCCTATGGCTTGAATATTCCGCCGCTTGCGCAAGGCGGTTGGTGGTTGATTGTGGGCTTC
ATGCTGACCGTTTCCATCTTGCTTTGGTGGGCGCGCACTTATCGGCGAGCGCGTCAATTG
GGCTTGGGAACGCACGTGGCTTGGGCTTATGCTGCAGCGATTTGGTTGTATCTGGTGTGT
GGATTTTTCCGCCCCATCATGATGGGCAGTTGGTCGGAGGCAGTACCTTTTGGTATCTTC
CCGCATCTTGACTGGGTCTCCGCCTTATCCCTGCGTTATGGTAATTTGTTTTACAACCCA
TTCCACGCACTTTCCATCGTCTTCTTGTATGGATCGGTGCTGTTATTTGCGATGCACGGA
GCCACCATTTTGGCGGTGAGTCGTTACGGCGGTGAGCGCGAGATTGAACAAATTGTGGAC
CGTGGCACGGCTTCTGAGCGGGCTGGCTTGTTCTGGCGTTGGACCATGGGCTTTAATGCC
ACCATGGAATCTATCCACCGTTGGGCTTGGTGGTTCGCAGTGCTTTGTCCTCTAGTGGGT
GGTATTGGTATTTTGCTCACAGGTACTGTGGTGGACAACTGGTATCTCTGGTCTGTCAAA
CACCATGTTGTGCCAGCGTATCCCTTGGGTAGCCCAGCCGTGGTCGATCCTGCAATTTTG
GGAGTTAAACCA
>GROS21-1_SAMEA9560534_MAG_00000052-s5254 hypothetical protein # GROS21-1_SAMEA9560534_MAG_00000052 # d__Bacteria;p__Pseudomonadota;c__Gammaproteobacteria;o__Burkholderiales;f__Burkholderiaceae;g__CAINMN01;s__
ATGGCTGACTACTACAACCTCTTCACGACTGTGCAGGCCAAAGGGCCGGTACACCATGGT
GTCGAATTAGGCTCGGGCAATGACACCCGATTCGGGCATCCTGCTATTTTCTGGCTGCTG
GGAAAAATCGGTAATGCCCAACTCGGTCCCATTTACCTCGGTGGCTTTGGGGTGCTGTCT
TTGGTCTGCGGCATGCTGGCGTTCAACATCATCGGCTTGAACATGCTGGCTTCCGTCAAC
TGGGATCCGGTTCAATTGGTACGCCAGTTGTTTTGGCTGGCGCTTGAACCGCCTCCGCCT
GAGTACGGCTTGTCATTGCCACCGCTGAACCAAGGCGGTTGGTTTTTGATTGTGGGTTTG
TTGTTGTCCATCTCGGTATTGGCATGGTGGGTGCGTATGTACCGACGCGCCATTGCATTG
GGCATGGGAACACACGTGGCCTGGGCTTTTGCAGCTGCCTTGTGGTTGATGTTTGTATTG
GGTTTGTTTCGTCCCATTCTGATGGGTTCATGGGGTGAGGCAGTGCCTTATGGCATCTTC
CCTCACCTGGATTGGACAGCGGCCTTGTCGATCCGATACGGCAACTTGTTTTACAACCCG
TTCCACGCTTTGTCGATTGTGTTCTTGTATGGCTCGGTGCTGCTTTTTGCGATGCACGGC
GCGACCATCTTGGCCGTGACGCGTTATGGCGGCGAGCGCGAGATTGAACAAATCGTTGAC
CGCGGCACTGCCTCTGAACGTGCCGGATTGTTTTGGCGTTGGACCATGGGCTTTAACGCA
ACCATGGAATCTATTCACCGTTGGGCCTGGTGGTTCGCCGTGCTATGTCCTTTGACCGGT
GGTATCGGCATATTATTGACCGGCACCGTGGTGGATAACTGGTATTTGTGGGCGATCAAG
CACGGCGTGGCACCACCTTATCCAAATGTATTCCCTGCCGTGATTGACCCGGCGCTGACC
CTGGGAGCCAAGCCA
>GROS21-1_SAMEA9560534_MAG_00000078-s5255 hypothetical protein # GROS21-1_SAMEA9560534_MAG_00000078 # d__Bacteria;p__Pseudomonadota;c__Alphaproteobacteria;o__Caulobacterales;f__Caulobacteraceae;g__CAIMFV01;s__
GTGGCGACTTATCAAAATCTCTTTACCCAGGTTCAGGTCCGCGGACCCGTTGAACTTGGA
GTGCCCCTGCCGGCGGGCAGCGAGGCGCGTCTGGGTCAGCCGTGGTATCTCGGACTGCTC
GGCATTCTGGGCAATGCCCAGGTCGGTCCGATCTATCTCGGCATCACCGGGGTGCTGTCG
CTGACCTTCGGGTTGGTGGCGCTGTCGATCATGGGGCTCAACATGTTTGCCCAGGTCCAC
TGGAGCCCGGTGGAGTTCATCCGCCAGCTCCCGTGGCTCGCGCTCAGCCCAGCCGGGCCG
GAATATGGGTTCCAGATGATGCCGCCCCTCGAACATGGCGGCTGGTGGAACATTGCCGGT
GGCTTTCTGACCGCGTCCCTGGTGCTCTGGTGCGCCCGGACCTATCTCCGGGCAAAGGCT
CTGGGGCTCGGGACACATGTGGCCTGGGCCTACGCCTCGGCGATCTGGCTCTATCTGGTC
CTGGGCTTCATCCGTCCCATGCTGATGGGCAGCTGGAACGAGGCGGTGCCGTTCGGCCTC
TTCCCGCACCTGGACTGGGTGGGGACCTTCTCCCTGCGCTACGGGAACCTCTTCTACAAT
CCGTTCCACTGCATCTCGATCGCCTTCCTCTATGGCTCCGTCCTTCTGTTTGCCATGCAT
GGTGCGACGATCCTGGCGGTGAGCCGGTACGGTGGCGAGCGGGAACTCGAGCAGATCACC
GATCGGGGGACCGCTGCGGAACGGGCAGCCCTCTTCTGGCGCTGGACCATGGGTTTCAAC
GGCACGATGGAATCGGTGCACCGCTGGGCCTGGTGGTTCGCGGTCCTGACACCGCTCACC
GGCGGGATCGGCATCCTGATCACGGGCACCGTGGTGGATGACTGGCACGCCTGGGCCGTG
GCGCACCACTACGCCTTCAGCCTC
>GROS21-1_SAMEA9560534_MAG_00000081-s5256 hypothetical protein # GROS21-1_SAMEA9560534_MAG_00000081 # d__Bacteria;p__Pseudomonadota;c__Gammaproteobacteria;o__Burkholderiales;f__Burkholderiaceae;g__Polynucleobacter;s__
ATGGAATATCAAAACCTTTTTACTCAAGTTCAAGTCGTTGCGCCACCGCATCATGGGGTG
TCTATAGATCACTATGATGAGCGTGAGCGTTTTGGAGAGCCTAAGCTTTATCACTTGTTT
GGTCGCCTTGGTAATGCGCAACTAGGTCCGATTTATTTAGGACGCTTAGGTTTAGCCTCT
TTATTTTTTGGCATTATTGCCATTCAGATCATGGGCTGGAATATGCTGGCCTCGGTTAAT
TGGAGCCCCATTCAATTTGTGCGCCAATTATTTTGGTTATCACTGGATCCACCTTTGCCT
AAGCATGGCTTGTCCTTGTTTATGCCCTTAAATGAGGGTGGCTGGTGGATGATGGCAGGC
TTTTTCCTCACCGTATCGATTTTGTTGTGGTGGGCAAGAATGTATCGACGTGCTGTTGCT
TTAGGTATGGGGACTCATATTGCCTGGGGTTTCTTGGCAGCTATTTGGTTGTATCTGGTG
CTGGGATTCATTCGTCCCATCATGATGGGTAGCTGGAGCGAAGCAGTGCCATTTGGCATC
TTCTCGCACTTAGATTGGACTGCTGCCTTTTCACTGCGTTATGGAAATTTATTCTATAAC
CCATTCCACATGCTCTCGATTGTTTTCCTCTATGGCTCAGCACTCTTATTTGCTATGCAT
GGTGCCACTATTTTGGCAGTGAGCCGCTTTGGTGGTGAACGCGAGATTGAGCAAATCGTC
GATCGCGGTACAGCTTCAGAGAGAGCAGCTTTGTTCTGGAGATGGACTATGGGCTTTAAT
GCCACGATGGAATCGATTCACCGTTGGGCTTGGTGGTTTGCAGTGCTAACACCTTTAGTT
GGTGGTATTGGTATTTTGCTCACCGGTACCGTAGTGGATAACTGGTATTTATGGGCAGTG
AAACATAATGTGGCACCTTCTTACCCCTATGTTTTTGGTACCCCACTACCTGACCCTGCT
ACTTCTGGATTTGTCCCGCCCGCTGCACCTACCTACATAGGAGTTAAGCCA
>GROS21-1_SAMEA9560535_MAG_00000154-s5258 hypothetical protein # GROS21-1_SAMEA9560535_MAG_00000154 # d__Bacteria;p__Pseudomonadota;c__Gammaproteobacteria;o__Burkholderiales;f__Burkholderiaceae;g__Polynucleobacter;s__
ATGATCATTGGATTTAATATGCTGGCCCAAGTAGGTTGGAATCCAATTCAAATGGTTCGC
CAATTATTTTGGTTATCCTTAGATGCGCCATCGCCTAAATATGGCTTGAGGCTTGCGCCT
TTATCGGATGGTGGATGGTGGAATATCGCAGGTATATTTTGCACGATATCTATCCTGTTA
TGGTGGTTTAGAACATACCGCCGAGCGATAGCACTAGGAATGGGTACTCATGTATGTTGG
GCATTTGCTTCTGCTATTTGGCTCTTCTTGGTATTAGGATTATTTCGTCCAGTTCTCATG
GGTAGTTGGAGTGAAGGGGTCCCATTCGGCATTTTCTCTCACCTTGATTGGACAGCTGCA
TTATCAATACGTTATGGCAATTTGTTTTATAACCCTTTCCATATGTTATCGATATTTTTC
CTCTACGGATCAGTGCTGCTCTTTGGTATGCACGGTGCAACGATCTTAGCGGTTGGGCGA
TATGGTGGTGAGCGCGAAATTGAACAAATTGTTGACCGTGGAACAGCTTCAGAACGAGCT
GCTTTGTTTTGGAGATGGACGATGGGCTTTAATGCGACGATGGAATCGATACATCGCTGG
GCTTGGTGGTTTGCAGTACTCACTCCAATTTCTGGAGGGATTGGGATTTTATTAACAGGA
ACAGTTGTAGATAATTGGTATTTATGGGCAATGCATCATGGTATGGTCCCATCCTATCCA
GGAACAGGCGTCGTTGATCCATCCATAGCTACTCCTGCATTTACACCACCTGTACAGGGA
GTTAAA
>GROS21-1_SAMEA9560535_MAG_00000218-s5260 hypothetical protein # GROS21-1_SAMEA9560535_MAG_00000218 # d__Bacteria;p__Pseudomonadota;c__Gammaproteobacteria;o__Burkholderiales;f__Burkholderiaceae;g__SYFN01;s__
ATGGCTGATTATCAAAATTTATTTACTGCTGTGCAGGTCGCGGGTCCCGAACACCACGGA
ACCGAATTGCATGATTCGACTGTTGAACGCACCGGTAAACCTTTCTTACTGCATCTCGCA
GGTCGCATTGGTAATGCACAGATTGGTCCGATTTATCTCGGCCCTCTCGGCATCATGTCG
TTGATGTTTGGCACGCTCGCGTTCAACATCATCGGCTTTAACATGCTGGCCTCGGTTAAC
TGGGATCCGGTGCAGTTTGTGCGCCTGTTATTTTGGTTGGCGCTTGAACCACCTGCACCC
GGTAATGGTTTGGGACTCGCTCCGTTGAATCAAGGCGGCTGGTGGCAGATCACTGGTTTG
TTCTTAACGATTTCTGTTTTGCTGTGGTGGGCGAATGTGTATCGCCGCGCTAAAGCATTG
AAGATGGGTACCCATGTCGCGTGGGCATTTGCTGCAGCGATTTGGTTGTTCTTAGTATTG
GGTTTGTTCCGTCCTGTGTTGATGGGTAGCTGGGGTGAAGCCGTACCGTTCGGTATCTTC
CCGCACTTGGATTGGACAGCCGCGTTTTCTCTGCGTTACGGTAATTTGTTTTACAACCCC
TTCCATGCATTGTCGATTGCGTTTTTGTATGGATCAGCACTATTGTTTGCGATGCACGGC
GCAACGATTCTTGCAGTGGGTCGTTACGGCGGTGAGCGCGAGATTGAACAAATTATTGAT
CGCGGTACAGCGACGGAACGTGCAGCCTTGTTCTGGCGTTGGACCATGGGCTTTAACGCC
ACGATGGAATCGATACACCGTTGGGCTTGGTGGTTTGCTGTGTTGTGCCCACTGACCGGT
GGCATCGGCATTCTGTTGACCGGCACCGTTGTCGACAACTGGTATCTGTGGGCCGTCAAA
CATGGCGTTGCTCCACCTTATCCGCAGGTATGGGGTCCAGTGATTGATCCCGCTACGCTG
CAAGGAGCCAAGCCA
>GROS21-1_SAMEA9560536_MAG_00000061-s5261 hypothetical protein # GROS21-1_SAMEA9560536_MAG_00000061 # d__Bacteria;p__Pseudomonadota;c__Gammaproteobacteria;o__Burkholderiales;f__Burkholderiaceae;g__Polynucleobacter;s__
ATGGAATATCAAAATCTATTTACACAAACGCAAGTAACCGGCCCCGCTAGTCATGGCGTT
CCTATTAACGCATACGATATGCGTGAAAGAACTAAAACAATTGGTTTTAGTCATCTCATG
GGACGACTGGGTAATGCGCAGCTAGGCCCTATATATCTTGGACGCCTTGGAGTTGCCTCA
TTAATTTTTGGCATGACTGCATTTTTCATCATTGGTATGAATATGTTGGCCCAAGTGAAT
TGGAATCCATTGCAGTTTGTGAGAAAACTCTTTTGGTTATCACTCGATGCACCTTCACCT
AAATATGGCCTGACATTTCCTCCAATGAATGAGGGGGGTTGGTGGTTGATAGTTGGCTTA
TTTACTACTATCTCAATTATGTTGTGGTGGCTACGCACATTCCGTAGGGCGCAAGCTCTA
GGTATGGGTACTCACGTACCTTGGGCATTTGCATCAGCAATTTGGTTATTTTTAGTGCTA
GGCCTCATTCGTCCCGTGTTAATGGGTAGCTGGAGCGAGGGAGTTCCCTTCGGCATCTTT
TCTCACTTAGATTGGGTATCCGCATTCTCAATCCGCTACGGAAATCTGTTTTACAACCCA
TTTCATATGCTTTCAATTGTCTTTCTTTATGGCTCAGTACTTTTATTTGCAATGCATGGT
GCCACCATCCTCGCTGTGAGTCGTTTTGGTGGCGAGCGAGAAATTGAGCAGATTGTTGAT
CGAGGAACTGCTTCTGAGCGTGCTGCCTTGTTCTGGAGATGGACTATGGGCTTTAATGCA
ACGATGGAATCTATCCACCGTTGGGCTTGGTGGTTTGCAGTATTAACTCCGTTGACAGGT
GGTATTGGAATTTTGCTAACCGGTACAGTAGTAGAGAACTGGTATTTGTGGGGAGTTAAA
CACAATATTGCTCCAGCTTACCCAGCGATTTATGGAACTGTAGCTGACCCTGCATTAAAA
GCACCGACAGCCCCAGTAGCCCAAGGGGGTAAAAAA
>GROS21-1_SAMEA9560536_MAG_00000064-s5262 hypothetical protein # GROS21-1_SAMEA9560536_MAG_00000064 # d__Bacteria;p__Pseudomonadota;c__Alphaproteobacteria;o__Acetobacterales;f__Acetobacteraceae;g__CAIQQQ01;s__
ATGTCGGATTATCTCAACATCTTCACCCGCGTGCAGGTGCGCGGGCCCTACGAGCCGGGT
CTGCCGCTGCCGCGCGGGGACTGGACGCGCACCAGCCCGGGTTCGTGGTTCGAATACTGG
ATGGGCAAGATCGGCGATGCGCAGATCGGGCCGATCTATCTCGGCGGTCTGGGTGTGGCG
TCGGCCGTGTGTTTCATGATCGCCTTCGAGATCATCGGGCTCAATATGTGGGCCTCGGTG
AACTGGGATCCGGTGCAGTTCATCCGTCAGCTGCCCTGGCTGGCGCTGGAGCCGCCGGCA
CCCGGCTATGGCCTGCATATTCCGCCGCTGGCCAATGGTGGCTGGTGGTTGATGGCGGGG
TTCTTCCTCACCGCCTCCATCCTGCTGTGGTGGGCGCGCATCTATCGCCGCGCGGTGCAG
CTTGGCCTTGGCACGCACACCGCCTGGGCGTTTGCGGCGCCGATCTGGCTCTATCTGGTG
CTGGGCTTCTTCCGCCCGCTGCTGGTGGGCTCATGGTCTGAGGCGGTGCCGTTCGGCATC
TTCCCGCATCTGGACTGGACGGCCTCGTTCTCCATTCGTTACGGAAACCTGTTCTACAAC
CCGTTCCATATGCTTTCGATCGTGTTCCTCTATGGCTCGGCGGTGCTGTTCGCCATGCAT
GGCGCGACCATTCTGGCGGTCAGCCGCTACGGTGGGGAGCGCGAGATCGAGCAGTCCATC
GATCGTGGCACGGCGGCTGAGCGCGCTGGTCTGCTGTGGCGCTGGACGATGGGGTTCAAC
GCCAGCTTTGAGAGCTTCCATCGCTGGGGCCTGTGGTTTGCCGTGCTCTGCCCGATCACT
GGTGGCATTGGCATCCTGCTGACCGGCACGGTGGTGGACAACTGGTATCTCTGGGGCATC
AAGCACGGCATCGTTGCCTGGTATCCGCAATCCTGGGGCCAAATGGTCGATCCGGCCACT
CTGGTGGGAGCACCGAAA
>GROS21-1_SAMEA9560536_MAG_00000081-s5272 hypothetical protein # GROS21-1_SAMEA9560536_MAG_00000081 # d__Bacteria;p__Pseudomonadota;c__Gammaproteobacteria;o__Burkholderiales;f__Burkholderiaceae;g__Polynucleobacter;s__
ATGGAATATCAAAACCTATTTACACAAACGCAAGTAACCGGCCCCGCCAGCCATGGTGTA
CCGATTAATGCATATGACATGCGAGAAAGAACTAAAACAATAGGTTTTAGTCATCTCATG
GGGCGGCTTGGTAATGCACAACTAGGCCCTGTTTATCTTGGCCGCTTGGGGGTTGCATCA
TTAATGTTTGGCATGACTGCATTTTTCATCATCGGTATGAATATGCTGGCTCAGGTAAAT
TGGAACCCGTTGCAGTTTGTGAAAAAACTATTTTGGTTATCGCTAGATGCGCCAGCACCT
AAATATGGACTGACATTTCCACCAATGAATGAAGGTGGTTGGTGGTTAATTGTTGGCTTA
TTTACAACTATCTCCATCATGCTATGGTGGTTGCGTACTTTCCGCAGAGCGCAAGCACTA
GGTATGGGCACTCATGTGCCTTGGGCATTTGCTTCAGCTATTTGGTTATTTTTAGTGTTG
GGTTTAATTCGTCCAGTATTGATGGGCACTTGGAGCGAAGGTGTTCCGTTTGGAATCTTT
TCTCACTTAGATTGGACTGCTGCCTTTTCGATTCGCTACGGAAATCTGTTTTACAACCCA
TTCCATATGCTCTCGATCGTGTTCCTTTATGGTTCAGTGCTCTTGTTCGCGATGCATGGC
GCTACCATTCTTGCGGTGAGTCGTTTTGGTGGTGAAAGGGAGATTGAGCAGATTGTGGAT
CGTGGTACCGCATCAGAGCGTGCTGCCCTGTTCTGGAGATGGACCATGGGCTTTAATGCC
ACGATGGAATCAATTCACCGTTGGGCCTGGTGGTTTGCGGTGTTAACCCCATTAACAGGC
GGTATTGGAATTTTGCTAACTGGTACGGTGGTGGATAACTGGTATTTATGGGGCGTAAAA
CACAATATCGCTCCTGTATACCCAGCAATGTATGGGACTGTGGCTGACCCTGCTTTAAAG
GCACCAGCAGCTCCAGTTGCAAAAGGGGATGCAAAA
>GROS21-1_SAMEA9560536_MAG_00000089-s5286 hypothetical protein # GROS21-1_SAMEA9560536_MAG_00000089 # d__Bacteria;p__Pseudomonadota;c__Gammaproteobacteria;o__Burkholderiales;f__Burkholderiaceae;g__Limnohabitans_A;s__
ATGGCCGACTATCAAAACCTGTTCACCACGGTGCAAGCTGTGGGTCCGGTGCATCATGGT
GTTCCGCTGGGGCACGGCAACAGCCCGCGCACCGGTCAGCCCCTGATCAACTACTGGATC
GGAAAAATAGGCAATGCCCAACTGGGGCCGATCTACCTCGGTGGCTTGGGTTTGGCCTCG
CTGTTTTTCGGGTTGATCGCCTTCACCTTGATCGGCATGAACATGCTGGCCTCGGTGAAT
TACGACCCGGTGCAATTTGTGCGGCAACTGTTTTGGCTGTCGCTGGAGCCGCCACCCCCT
AGCTATGGCCTGAGCATGCCGCCGCTCAATCAGGGCGGTTGGTTCTTGATCGTGGGCTTG
TTCCTCACAGCGTCCATCTTTTTCTGGTGGGCGCGCACCTATCGCCGTGCCGTGGAGCTG
GGCATGGGCACCCATGTGGCTTGGGCCTTTGCCGCTGCCATCTGGTTGTACCTGGTTTTG
GGCTTATTCCGCCCCATTTTGATGGGCTCTTGGGGTGAGGCTGTGCCCTACGGCATCTTC
CCGCACCTGGACTGGACGGCGGCCTTTTCGCTGCGTTACGGTAACCTGTTTTACAACCCC
TTCCACGCACTGTCGATCGTGTTCTTGTATGGCTCAGCGTTGCTGTTTGCGATGCACGGC
GCCACGATTTTGGCGGTCACCCGTTTTGGTGGTGAGCGCGAAATTGAACAGATCACCGAC
AGGGGCACCGCCTCGGAGCGGGCTGCGTTGTTCTGGCGCTGGACCATGGGTTTTAACGCG
ACCATGGAATCGATTCACCGCTGGGCCTGGTGGTTTGCGGTGCTGTGCCCGATCACAGGC
GGCATTGGCATCTTGCTGACCGGCACCGTGGTGGACAACTGGTATTTGTGGGCGATCAAA
CACGGTGTGGCACCGCCTTATCCCGAAATATTCCCAGCGATGGTTGACCCCGCGCTGTCC
TCAGGAGGCAAGCCA
>GROS21-1_SAMEA9560536_MAG_00000097-s5298 hypothetical protein # GROS21-1_SAMEA9560536_MAG_00000097 # d__Bacteria;p__Pseudomonadota;c__Gammaproteobacteria;o__Burkholderiales;f__Burkholderiaceae;g__Polynucleobacter;s__
ATGGAATATCAAAATCTATTTACACAAACGCAAGTAACTGGTCCCGCTAGTCATGGCGTT
CCAATCAACGCATACGATATGCGCGAGAGAACGAAAACGATTGGTTTTAGCCACCTAATG
GGACGGCTAGGTAATGCGCAACTAGGCCCTGTATATCTTGGACGCCTTGGAGTCGCGTCA
CTGATGTTTGGTATGACCGCCTTTTTCATTATTGGTATGAACATGCTGGCGCAGGTGAAC
TGGAATCCACTGCAATTTGTGAAAAAATTGTTTTGGTTGTCGCTCGATGCACCATCACCA
AAGTATGGGCTTACCTTTCCGCCAATGAATGAAGGTGGTTGGTGGCTAATCGTTGGATTA
TTCACAACGATCTCCATTATGTTGTGGTGGCTACGTACTTTCCGTAGGGCGCAAGCCTTA
GGTATGGGCACCCATGTGCCTTGGGCATTTGCCTCTGCAATCTGGTTATTTTTAGTGCTA
GGCTTAATTCGTCCAGTATTAATGGGTAGTTGGAGCGAGGGTGTTCCTTTTGGGATTTTT
TCCCACTTAGACTGGACAGCCGCACTTTCGATTCGCTATGGAAATTTGTTCTACAACCCA
TTTCATATGCTCTCTATTGTTTTTCTATATGGCTCGGTTCTCTTATTTGCAATGCATGGC
GCAACCATTCTTGCAGTAAGTCGTTTTGGTGGCGAAAGGGAGATTGAGCAGATTGTGGAT
CGAGGTACTGCCTCAGAACGTGCTGCCTTGTTCTGGAGATGGACCATGGGCTTTAATGCC
ACGATGGAATCGATTCACCGTTGGGCCTGGTGGTTTGCGGTGTTAACTCCACTCACAGGT
GGCATTGGAATTTTGTTAACAGGTACGGTAGTGGATAACTGGTATTTATGGGGTGTCAAA
CACAATATTGCCCCTGCTTATCCAGCAATTTATGGGACTGTAGCTGATCCAGCTTTAAAA
GCACCGGCAGCCCCAGTAGCTAAAGGGGACAAA
>GROS21-1_SAMEA9560536_MAG_00000111-s5299 hypothetical protein # GROS21-1_SAMEA9560536_MAG_00000111 # d__Bacteria;p__Pseudomonadota;c__Gammaproteobacteria;o__Burkholderiales;f__Burkholderiaceae;g__Limnohabitans;s__
ATGGCCGACTATCAAAACCTGTTCACCACGGTGCAAGCCGTGGGCCCCGTGCACCACGGG
GTAGAACTTGGGCATGGCAACAGCCCACGCACCGGACAACCCCTGATCAACTATTGGATC
GGTAAGCTGGGCAACGCCCAGTTGGGGCCGATCTATTTGGGCGGGCTCGGGTTGGCGTCA
CTTTTTTGCGGCTTGATCGCCTTCACCTTGATTGGCATGAACATGTTGGCTTCGGTCAAC
TACGACCCGATCCAGTTTGTGCGTCAGTTGTTTTGGTTGTCGCTGGAGCCACCACCGCCT
AGCTATGGGCTGAGCATTCCGCCTCTCAATCAAGGGGGCTGGTTTCTGATTGTGGGTTTG
TTTCTCACCGCCTCTGTCATGTTTTGGTGGGTCCGCACCTACCGCCGCGCCGTGCAGTTG
GGCATGGGCACTCACATCGCTTGGGCTTTTGCCGCGGCCATTTGGCTGTTCTTGGTGCTG
GGTTTGTTTCGCCCCATCTTGATGGGTTCATGGGGTGAGGCTGTGCCTTACGGCATCTTC
CCGCACCTGGATTGGACGGCGGCTTTCTCACTGCGCTACGGCAACTTGTTCTACAACCCC
TTCCACGCGCTGTCGATCGTCTTTCTGTATGGCTCAGCCTTGCTGTTTGCCATGCATGGC
GCCACCATTTTGGCGGTCACCCGCTTTGGCGGTGAGCGCGAGATTGAGCAAATCACCGAC
CGGGGCACAGCATCTGAACGTGCCGCCTTGTTTTGGCGCTGGACCATGGGCTTCAACGCC
ACGATGGAATCGATACACCGCTGGGCCTGGTGGTTTGCAGTGCTGTGTCCGATCACGGGC
GGGATTGGCATTTTGCTGACCGGCACCGTGGTGGACAACTGGTATTTGTGGGCCATCAAA
CACGGCGTGGCGCCACCTTACCCAGAAATTTTTCCAGCGATGACAGACCCCGCGCTGACT
GTTGGAGTGAAGCCA
>GROS21-1_SAMEA9560536_MAG_00000120-s5305 hypothetical protein # GROS21-1_SAMEA9560536_MAG_00000120 # d__Bacteria;p__Pseudomonadota;c__Gammaproteobacteria;o__Burkholderiales;f__Burkholderiaceae;g__Polynucleobacter;s__
ATGGAATATCAAAACCTTTTTACTCAAGTTCAAGTCGTTGCGCCACCGCATCATGGGGTG
TCTATAGATCCCTATGATGAGCGTGAGCGTTTTGGAGAGCCTAAGCTTTATCACTTGTTT
GGTCGCCTTGGTAATGCTCAACTAGGTCCGATTTATTTAGGACGCTTAGGTTTAGCCTCA
TTATTTTTTGGCATTATTGCCATTCAGATCATGGGCTGGAATATGCTGGCCTCGGTTAAT
TGGAGCCCCATTCAATTTGTGCGCCAATTATTTTGGTTATCACTAGATCCACCTTTGCCT
AAGCATGGCTTGTCTTTGTTTATGCCCTTAAATGAGGGTGGCTGGTGGATGATGGCAGGC
TTTTTCCTCACCGTATCGATTTTGTTGTGGTGGGCAAGAATGTATCGACGTGCTGTTGCT
TTAGGTATGGGCACTCATATTGCCTGGGGTTTCTTGGCAGCTATTTGGTTGTATCTGGTG
CTGGGATTCATTCGTCCCATCATGATGGGTAGCTGGAGCGAAGCAGTGCCATTTGGCATC
TTCTCGCACTTAGATTGGACTGCCGCTTTTTCACTACGCTATGGAAATTTATTCTATAAC
CCATTCCACATGCTCTCGATTGTTTTCCTCTATGGCTCAGCACTCTTATTTGCCATGCAT
GGTGCCACTATTTTGGCAGTGAGCCGCTTTGGTGGTGAACGCGAGATCGAGCAAATTGTC
GATCGTGGTACAGCTTCAGAGAGAGCAGCTTTGTTCTGGAGATGGACCATGGGCTTTAAT
GCCACGATGGAATCGATTCACCGTTGGGCTTGGTGGTTTGCAGTACTGACACCTTTAGTT
GGTGGTATTGGTATTTTGCTCACCGGCACCGTAGTGGATAACTGGTATTTATGGGCAGTG
AAACATAATGTGGCACCTTCTTACCCCTATGTTTTTGGTACCCCACTACCTGACCCTGCT
ACTTCTGGATTTGTCCCGCCCGCTGCACCTACCTACATAGGAGTTAAGCCA
>GROS21-1_SAMEA9560537_MAG_00000065-s5314 hypothetical protein # GROS21-1_SAMEA9560537_MAG_00000065 # d__Bacteria;p__Pseudomonadota;c__Gammaproteobacteria;o__Burkholderiales;f__Burkholderiaceae;g__Polynucleobacter;s__Polynucleobacter
GTGAACTGGAGTCCGATTCAATTTGTTAAGCAATTATTTTGGCTCTCTTTAGATCCACCC
CATCCTAAATATGGCTTGAAATTGTTTATGCCTTTAGCTGAAGGTGGCTGGTGGATGATG
GCTGGCTTCTTTTTGACGCTTGCAATTTTATTGTGGTGGCTGCGTACCTATCGGCGGGCA
GTCGCACTTGGCATGGGTACCCATATAGCTTGGGGATTTTTAGCCGCGATTTGGCTCTTT
TTGGTTTTAGGATTTTTACGGCCATTACTGATGGGTAGCTGGAGTGAGGGCGTGCCCTTT
GGTATTTTCTCGCACCTCGACTGGACAGCTGCTTTTTCTTTACGTTATGGCAATTTGTTT
TATAACCCGTTCCATATGCTTTCAATTGCCTTCCTCTATGGCTCAGTGCTCTTATTTGCG
ATGCACGCTGGCACAATTTTGGCGGTCTCCCGTTTTGGCGGCGAGCGCGAAATAGAGCAG
ATCGTCGATCGTGGCACTGCCTCAGAAAGGGCTGCTTTATTTTGGCGCTGGACGATGGGA
TTTAACGCCACCATGGAATCAATTCATCGGTGGGCTTGGTGGTTTGCCGTCCTCACGCCA
TTAGTCGGCGGCATCGGTATTCTATTAACTGGTACCGTGGTTGACAATTGGTATCTGTGG
GCTGTTAAACACCATGTTGCACCAACTTACCCGAATGTATTTGGCGGCATTACGGTTGAT
CCTGCCACTACTTTTGTCGCGCCACCACCACCAGTGCCACAGATTCCAATGCAGGGGATG
AAACCA
>GROS21-1_SAMEA9560537_MAG_00000096-s5315 hypothetical protein # GROS21-1_SAMEA9560537_MAG_00000096 # d__Bacteria;p__Pseudomonadota;c__Alphaproteobacteria;o__Acetobacterales;f__Acetobacteraceae;g__CAITYE01;s__CAITYE01
ATGGCTGAGTACCAGAACATCTTCACACGGATCCAGGTGACCGGGCCTGCCTATCCAGGC
GTCCCGTTGCACCCCAAGGATTCTGCGCGGCAGCCCGGCATCGGGCATTCACATCTGCTC
GGCATACTGGGCGATGCGCAGATCGGGCCTGTTTATCTCGGGATCACCGGTCTGCTCTCG
CTCCTGCTCGGGGCCGTCGCGGTGTCCATTATGGGCCTGGTCATGCTCGATAGTGTGAAC
TGGAACCTTTGGCAGTTCATTCGTCTCCTGCCCTGGCTTGCATTGGAACCGCCACCTGCC
GCCTACGGGTTACGCTTTCCGCCGCTTAATCAAGGTGGCTGGTGGTTGATTGCCGGGTTC
TCGCTGACCCTGTCGATCCTGTTGTGGTGGGTTCGGACTTGGCGGCGGGCGGTACAGACC
GGCATGGGCACCCATGTTGCCTGGGCCTTCGCTGCGGCGATCTGGCTCTATCTGGTCGTC
GGCTTCTTGCGGCCGCTGGCGATGGGCAGCTGGAGCGAGGCGGTGCCGTTTGGCATCTTC
CCGCACCTCGATTGGACGGCGTCACTGTCCATTCGCTACGGGAACCTCTTCTACAACCCA
TTCCACGCGCTCAGCATCGTTTTCCTCTACGGCTCAACCCTGCTGTTTGCGATGCACGGT
GCGACGATCCTCGCACTCGGCCGCTTCGGCGGGGAACGGGAAATCGAACTGGCGATCGAT
CGTGGGACCGCGGCCGAGCGGGGTGGTCTCTTCTGGCGCTGGTGCATGGGCTTCAACGCG
AGCTTTGAGAGCATTCACCGCTGGGCCTGGTGGTTTGCTGTGCTCTGCCCGCTGACGGGC
GGCATTGGCATCATGCTGACCGGTACGGTGGTTGATAACTGGTATCTCTGGGCGGTCGAA
CATCGCTTCGCGCCCGCTTACCCGGTCGTGTATCCGGGGCTCGTCGATCCCGCCACGCTG
CCGGGGGCCAAGCCA
>GROS21-1_SAMEA9560537_MAG_00000163-s5321 hypothetical protein # GROS21-1_SAMEA9560537_MAG_00000163 # d__Bacteria;p__Pseudomonadota;c__Gammaproteobacteria;o__Burkholderiales;f__Burkholderiaceae;g__CAINMN01;s__
ATGGACTACCTCAATCTTTTCACCACGGTGCAGGCCAGCGGCCCTGTTCACCATGGCAAC
GCACTGCCACCCAAGGACAGCCCTCGCACAGGACATCCCGCCATTTGGTGGATTCTGGGC
AAGATCGGCAATGCCCAACTCGGCCCCATTTACCTGGGCGGTTTGGGGGTGGCCTCGCTG
GTTTGTGGCATGCTGGCCTTCAACATCATCGGCATGAACATGTTGGCCTCGGTGCATTAC
GACCCGGTGCAGTTGGTGCGCCAGTTGTTTTGGCTGGCCTTGGAACCACCACCACCTGAA
TACGGACTGTCGCTGCCACCTTTGAACCAAGGTGGATGGTTTTTGATCACCGGTTTGTTG
CTCTCCACCTCATTGCTCTTGTGGTGGGCACGCATGTACCGCCGAGCCGTGTCTTTGGGC
ATGGGCACGCATGTGGCTTGGGCTTTTGCTGCCGCCCTGTGGTTGTTCTTTGTGCTGGGC
TTGTTCCGTCCCATCCTCATGGGTTCTTGGGGTGAGGCTGTGCCTTATGGCATCTTCCCG
CACCTCGACTGGACTGCGGCCTTGTCCATCCGTTATGGCAATCTTTTTTACAACCCCTTC
CATGCCTTGAGCATTGTGTTCTTGTATGGCTCTGTGCTGCTGTTTGGCATGCATGGCGCC
ACCATCTTGGCAGTCACACGCTTTGGTGGCGAGCGCGAAATCGAGCAAATCGTCGACCGT
GGTACTGCCTCTGAGCGTGCCGCCTTGTTCTGGCGCTGGACCATGGGTTTCAACGCCACC
ATGGAGTCCATCCATCGTTGGGCCTGGTGGTTCGCGGTGCTCTGTCCCCTGTGCGGTGGC
ATTGGCATCTTGCTGACCGGCACCGTGGTCGACAACTGGTATTTGTGGGCCATCAAACAC
GGTGTGGCACCGCCTTACCCCAATGTGTTTCCAGCGGTGGTTGACCCCGCACTCGGCTTG
GGAGTCTCACAA
>GROS21-1_SAMEA9560537_MAG_00000177-s5332 hypothetical protein # GROS21-1_SAMEA9560537_MAG_00000177 # d__Bacteria;p__Pseudomonadota;c__Gammaproteobacteria;o__Burkholderiales;f__Burkholderiaceae;g__Polynucleobacter;s__
ATGGAATATCAAAACCTATTTACACAAACGCAAGTTACCGGCCCCGCTAGTCACGGCGTT
CCGATTAATGATTACGATATGCGTGAAAGAACTAAAACGATTGGTTTTAGTCATCTCATG
GGGCGACTGGGTAACGCGCAGCTTGGTCCTGTATATCTTGGTCGCCTTGGAGTTGCGTCA
TTGATTTTTGGTATGACCGCTTTTTTCATCATCGGTATGAATATGTGGGCTCAAGTTGGC
TGGAACCCGTTGCAGTTTGTGAGAAAACTCTTTTGGTTATCACTCGATGCTCCTGCGCCT
AAATATGGACTAACTTTTCCGCCTTTGAATGAAGGGGGTTGGTGGTTAATTGTTGGTTTA
TTTACTACCATCTCCATTATCTTGTGGTGGTTACGAACATTCCGCAGGGCGCAAGCGCTC
GGTATGGGTACTCATGTACCTTGGGCGTTTGCATCTGCAATTTGGTTATTCCTGGTGTTG
GGTTTAATTCGTCCTGTATTGATGGGTAGTTGGAGTGAAGGCGTTCCTTTTGGCATCTTC
TCTCACTTAGATTGGACAGCTGCCTTTTCGATTCGCTATGGAAATCTGTTTTATAACCCA
TTCCATATGCTTTCAATTGTTTTCCTCTATGGCTCAGTGCTCTTATTTGCAATGCACGGC
GCCACGATTCTTGCTGTGAGTCGTTTTGGTGGTGAGCGAGAAATTGAGCAGATTGTGGAT
CGCGGAACTGCTTCGGAGCGCGCTGCCTTGTTCTGGAGATGGACCATGGGCTTTAACGCC
ACGATGGAATCTATTCACCGTTGGGCCTGGTGGTTTGCAGTATTAACTCCATTGACAGGT
GGTATTGGAATTTTGCTAACCGGTACGGTAGTAGATAACTGGTATTTATGGGGGGTTAAA
CATAACATTGCGCCAGCTTATCCAGCGATTTACGGAACTGTAGCTGACCCTGCATTAAAA
GCACCGGCAGCCCCAGTAGCCAAAGGGGATAAAAAA
>GROS21-1_SAMEA9560538_MAG_00000049-s5336 hypothetical protein # GROS21-1_SAMEA9560538_MAG_00000049 # d__Bacteria;p__Pseudomonadota;c__Alphaproteobacteria;o__Ferrovibrionales;f__Ferrovibrionaceae;g__;s__
ATGGCCCAATACCAGAATATTTTCACCCAGGTCCAGGTACGTGCGCCGGCCTACGAAGGC
GTGCCGCTCGGGCGGGGCACGTGGATCCGCCAGGGCAATCCGTTCTTTGTGCATCTTTTC
GGTCGTATCGGTGACGCGCAAATCGGCCCGATCTACCTCGGCTGGACTGGCGTCGCCTCG
CTGATCTTCGGCTTTATCGCCATCGAAATCATCGGCCTCAACATGTGGGCCTCGGTGGGC
TGGGATCCGGTCCAGTTCGTGCGCCAGCTGGCCTGGCTGTCGCTCGAGCCACCGGCGCCG
CAGTACGGCCTTTCCATTCCGCCATTGGCCGAAGGCGGCTGGTGGCTCATGGCCGGCTTC
TTCCTGACCTCGTCGATCCTGCTCTGGTGGGCGCGCACATTCTCGCGGGCCCGCGCACTG
GGTATGGGCACTCACGTTGCTTGGGCTTTTGCCTCGGCAATCTGGCTCTACCTGGTTCTA
GGCTTCATCCGGCCGGTCCTGATGGGCAGCTGGAGCGAAGCGGTTCCGTTCGGGATTTTC
CCGCACCTTGATTGGACCGGCGCGTTTTCGTTGCGGTATGGAAACCTGTTTTACAACCCG
TTCCACATGCTCTCGATTGCCTTCCTGTACGGATCAGCCCTGCTGTTTGCCATGCATGGC
GCCACCATTCTGGCGGTCAGCCGGTTTGGCGGCGAGCGTGAAATCGAGCAGGTCGTCGAC
CGCGGCACCGCCGCTGAGCGCGCCGCCCTGTTTTGGCGCTGGACTATGGGTTTCAATGCA
ACGATGGAATCGGTCCATCGCTGGGCCTGGTGGTTCGCCGTGCTGTGTCCGCTGGCCGGG
GGTATTGGCATCCTGCTGACCGGTACCGTGGTCGACAATTGGTACGAATGGGGGATCAAG
CACGGCTTGGCCCCAACTCCC
>GROS21-1_SAMEA9560538_MAG_00000061-s5337 hypothetical protein # GROS21-1_SAMEA9560538_MAG_00000061 # d__Bacteria;p__Pseudomonadota;c__Gammaproteobacteria;o__Burkholderiales;f__Burkholderiaceae;g__CAINMN01;s__CAINMN01
ATGCCCCAATATCAAAATTTATTCACGGCGGTCCAAGTCACTGGCCCGACCAGCGATGGC
ATCGCGCTTGGGCGAGGGAACGACCCTCGTGTGGGTAAACCATTCATGCTGCATTTGGCC
GGTCGTTTGGGCAATGCACAAATTGGCCCAGTTTACTTGGGCAGCATGGGGGTGGCTGCA
TTGTTTTTTGGCATGATCGCCTTCAACATCATCGGCATGAACATGCTCGCTTCGGTGAAT
TACGACCCGATTCAGTTCATTCGACAACTCTTTTGGCTGGCCTTGGAGCCGCCTGCGCCG
CAGTATGGCTTGCACATGCCACCCCTGAACCAAGGCGGCTGGTGGATGATTGCTGGTTTA
TTCTTGACCGTCTCCATTTTGCTCTGGTGGGTCAGAACCTACCGGCGTGCCAGGCAACTG
GGCATGGGCACCCATGTGCCCTGGGCCTTTGTGGGTGCGATTTGGCTTTATCTGGTGCTT
GGATTTTTCAGGCCCCTTTTGATGGGATGCTGGTGTGAGGCCGTCCCCTTTGGAATCTTC
CCCCATCTGGACTGGACTGCCGCATTTTCTTTGCGCTACGGCAACTTGTTTTACAACCCC
TTTCATGCCTTGTCGATCGTGTTCCTCTACGGCTCGGTGCTCCTTTTTGCCATGCACGGT
GCGACCATTTTGGCGGTGAGTCGCTACGGCGGTGAGCGAGAGATTGAACAAATCGTTGAC
CGTGGTACGGCCTCCGAGCGGGCAGCGCTATTTTGGCGCTGGACCATGGGCTTTAACGCC
ACGATGGAGTCCATTCACCGCTGGGCTTGGTGGTTTGCAGTGCTGTGTCCCTTGGCAGGT
GGCATCGGCATCTTGCTCACCGGTACCGTCGTCGACAACTGGTATTTGTGGGCGGTCAAG
CACGGTGTGGCTCCTCCTTATCCCAACGTTTTCCCTGCGGTGGTGGATCCCGCAACTTTG
ATTGGAGGCAAACCA
>GROS21-1_SAMEA9560538_MAG_00000069-s5338 hypothetical protein # GROS21-1_SAMEA9560538_MAG_00000069 # d__Bacteria;p__Pseudomonadota;c__Alphaproteobacteria;o__Caulobacterales;f__Caulobacteraceae;g__CAIMFV01;s__CAIMFV01
GTGGCGACGTATCAAAATCTGTTCACGCAGGTTCAGGTCCGCGGACCGGTCGAACTGGGC
GTGCCGCTTCCTCCCGGCAATGAGGAACGCGTCGGAGAGCCCTGGTTCTCCTATCTGATG
GGCATTCTGGGCAACGCCCAGATCGGTCCGATCTATCTGGGCGTGACAGGGGTCCTGTCG
CTGGTCTTCGGCTTTGTCGCCTTCGAGATCATCGGCTTGAACATGCTGGCCTCGGTGAAC
TGGAGCCCGGTCCAGTTCATCCGCCAGCTGCCCTGGCTGTCCCTCAACCCTCCGGGCCCC
GAGTACGGGTTCCAGATCCTCCCGCCGCTGCAGCAGGGGGGCTGGTGGATCATCGCCGGC
TTCTTCCTGACCGTGTCGGTGATCCTGTGGTTCGTGCGGACCTATGTCCGCGCGCGGTCC
CTCGGCCTCGGCACGCACGTGGCGTGGTCCTTCGCCTCGGCCATCTGGCTGTATCTGGTG
CTGGGCTTCATCCGTCCGGCGCTCATGGGCAGCTGGAGCGAGGCGGTGCCTTTCGGCATC
TTCCCGCACCTCGACTGGGTCGGCTCTTTCTCGCTGCGGTACGGAAACCTCTTCTATAAT
CCGTTCCACTGCCTCTCCATCGCCTTCCTCTACGGCTCGACCCTGCTGTTCGCCATGCAC
GGCGCGACGATCCTGGCGGTCAGCCGATACGGCGGCGAGCGTGAGCTGGAGCAGATCACG
GACCGCGGCACCGCGTCCGAGCGGGCGGCCCTGTTCTGGCGCTGGACCATGGGTTTCAAC
GCCACGATGGAGTCTGTGCACCGCTGGGCCTGGTGGGTCGCCGTGCTGACGCCGCTGACC
GGCGGGATCGGCATCCTGATCACCGGCACGATCGTCGACGACTGGCACGCCTGGGCTGTG
GCGCACCACTACGCCTTCAGTCTC
>GROS21-1_SAMEA9560538_MAG_00000182-s5339 hypothetical protein # GROS21-1_SAMEA9560538_MAG_00000182 # d__Bacteria;p__Pseudomonadota;c__Gammaproteobacteria;o__Burkholderiales;f__Burkholderiaceae;g__RFPW01;s__
ATGGCTGAATATCAAAACATTTTCACCCGCGTCCAGGTCCGCGGCCCCCTCTACCCGGGA
GCGCCACATGAAGTGGCAAGCGATCGGCGTGAGGCCAACACGAGCTTCTTCAGTCGCATC
CTGGGGATATTCGGCGACCCGCAGTTTGGTCCGACCTATCTCGGGTTCACTGGAATCGCC
TCGCTCCTGTGCGGTTTCATTGCGATCGAGATCATGGGTCTCAACATGTTCGCTTCGGTG
GACTGGAATCCGAAGCAGTTCGTCCGCCAGCTGTTCTGGCTTGCGCTTGAACCGCCCGGT
CCAGAGTGGGGGCTGCGCTTCCCGCCGCTCAATCAAGGTGGTTGGTGGCTGGTCGCCGGT
TTTTTCCTGACCACCGCGATCCTGTTGTGGTGGGTTCGGATGTACCGCCGGGCTGTGGCG
CTGGGGATGGGGACGCATGTGCCCTGGGCGTTTGCATCGGCGATCTGGCTCTATCTGGTC
CTGGGGTTGATTCGCCCCGTGCTGATGGGCAGCTGGAGCGAGGCCGTACCGTTCGGGATC
TTCCCGCACCTGGACTGGACCGCTGCCTTCTCACTGCGCTATGGCAACCTGTTCTACAAC
CCGTTCCACATGCTCTCGATCGTCTTCCTCTACGGGTCGGCGCTGTTGTTTGCCATGCAT
GGGGCGACCATCCTTGCCGTGAGCCGATTGGGCGGTGAGCGCGAAATCGAACAGATTGTC
GATCGTGGAACCGCCACGGAGCGCGCTGCCCTGTTCTGGCGCTGGACCATGGGCTTTAAT
GCCACGATGGAATCCATTCACCGCTGGGCCTGGTGGTTTGCTGTGCTGACCACGCTGACT
GGCGGAATCGGCATCCTGTTGACCGGCACAGTGGTCGATAACTGGTATCTCTGGGCGGTG
AAGCATCACGTTGCGCCAGCCTACCCGCAGATCTGGCCTGAGTACGTCGACCCGTACACG
GCCACCTCAGCGGCCCAATCCGCCGCCGGCGCGGCCACCACTGTCGTACCGGGAGTTGGC
AAA
>GROS21-1_SAMEA9560539_MAG_00000007-s5348 hypothetical protein # GROS21-1_SAMEA9560539_MAG_00000007 # d__Bacteria;p__Pseudomonadota;c__Gammaproteobacteria;o__Burkholderiales;f__Burkholderiaceae;g__Polynucleobacter;s__
ATGGAATATCAAAATCTATTTACACAAACGCAAGTAACCGGCCCCGCTAGTCATGGCGTT
CCTATTAACGCATACGATATGCGTGAAAGAACTAAAACAATTGGTTTTAGTCATCTCATG
GGACGACTGGGTAATGCGCAGCTAGGCCCTATATATCTTGGACGCCTTGGAGTTGCCTCA
TTAATTTTTGGCATGACTGCATTTTTCATCATTGGTATGAATATGTTGGCCCAAGTGAAT
TGGAATCCATTGCAGTTTGTGAGAAAACTCTTTTGGTTATCACTCGATGCACCCTCACCT
AAATATGGCCTGACATTTCCTCCAATGAATGAGGGAGGTTGGTGGTTGATAGTTGGCTTA
TTTACTACTATCTCAATTATGTTGTGGTGGTTACGCACATTCCGTAGGGCGCAAGCTCTA
GGCATGGGTACTCACGTGCCTTGGGCATTTGCATCAGCAATTTGGTTATTTTTAGTGCTA
GGCCTCATTCGTCCCGTGTTAATGGGTAGCTGGAGCGAGGGAGTTCCCTTCGGCATCTTT
TCTCACTTAGATTGGGTATCCGCATTCTCAATCCGCTACGGAAATCTGTTTTACAACCCA
TTTCATATGCTTTCAATTGTCTTTCTTTATGGCTCAGTACTTTTATTTGCAATGCATGGT
GCCACCATCCTCGCTGTGAGTCGTTTTGGTGGTGAGCGAGAAATTGAGCAGATAGTTGAT
CGAGGAACTGCCTCTGAGCGTGCTGCCTTGTTCTGGAGATGGACTATGGGCTTTAATGCA
ACGATGGAATCTATTCACCGTTGGGCTTGGTGGTTTGCAGTATTAACTCCTTTGACAGGT
GGTATTGGAATTTTGCTAACCGGTACAGTAGTAGAGAACTGGTATTTATGGGGAGTTAAA
CACAATATTGCTCCAGCTTACCCAGCGATTTATGGAACTGTAGCTGACCCTGCATTAAAA
GCACCGGCAGCCCCAGTAGCCCAAGGGGATAAAAAA
>GROS21-1_SAMEA9560539_MAG_00000122-s5354 hypothetical protein # GROS21-1_SAMEA9560539_MAG_00000122 # d__Bacteria;p__Pseudomonadota;c__Alphaproteobacteria;o__Rhizobiales;f__Beijerinckiaceae;g__28-YEA-48;s__
GTGGCCTATTATCAAAACATCTTCACACAAGTGCAGGTCCGCGCAGAGGCGCCGGACATG
GGCGTCGCGCACGAGACCATCGAGCGCACCGGCAAGGGCTTCTTCGTCCATCTGTTCGGA
CGATTTGGCAATGCGCAGATCGGCCCAATCTATCTCGGCCATCTGGGCGTCGTCTCCCTG
CTGTGCGGCTTCATCGCCTTCGAGATCATCGGGCTCAACATGTGGGCCTCGGTGAACTGG
AGCCCCGGCCAATTCTTGCGCCAGCTCTTCTGGCTGGCGCTTGAGCCCCCGCCGCCGCAA
TATGGCCTGCGCATCATGCCGCCGCTGCGCGAAGGCGGCTGGTGGCTCATCGCGGGTTTC
TTCCTCACGGCGTCGCTGCTGCTGTGGTGGCTGCGCATGTATCGCCGGGCGCGGGCGCTG
GGCATGGGCACCCATACGGCCTGGGCCTTTGCGGCGGCTATCTGGCTCTATCTGGTTCTG
GGCTTCATCCGCCCGGTGCTGATGGGCCACTGGAGCGAGGCTGTGCCCTTCGGCATCTTC
CCGCATCTGGACTGGACGGCGGCTTTCTCGATCCGCTACGGCAATCTCTTCTACAATCCC
TTCCACATGCTCTCCATCGCCTTCCTCTATGGTTCCGCGCTGCTGTTCGCCATGCATGCG
GCGACCATTCTGGCTGTCGGCCGCTATGGTGGCGAGCGCGAGATCGAACAGATCATTGAT
CGTGGAACGGCCTCCGAACGCGCCGCCCTCTTCTGGCGCTGGACCATGGGCTTCAACGCC
ACCATGGAATCCATCCATCGCTGGGCCTGGTGGTTCGCGGTCCTGTGCCCGCTGACCGGC
GGCATCGGCATCCTTCTAACCGGCACTGTCGTCGACAACTGGTATCTCTGGGGCGTTCAG
CATGGCATTGCGCCGGCCTATCCCCATGTGTTCCCGCCCGTCATCGACCCGGCCTCTGTC
GTGGGAGCGGTCAAA
>GROS21-1_SAMEA9560540_MAG_00000075-s5357 hypothetical protein # GROS21-1_SAMEA9560540_MAG_00000075 # d__Bacteria;p__Pseudomonadota;c__Gammaproteobacteria;o__Burkholderiales;f__Burkholderiaceae;g__Polynucleobacter;s__
ATGGAATATCAAAACCTTTTTACTCAAGTACAGGTAGTTGCGCCACCGCATCACGGTGTT
TCTATTGATCCCTATGATGAGCGTGAGCGCTTTGGTGAACCTAAGCTATACCATTTATTT
GGTCGTCTAGGTAATGCTCAGCTAGGACCAATTTATTTAGGTCGCTTAGGTTTAGCCTCT
TTATTTTTCGGCATTATTGCCTTTCAGATCATTGGCTGGAATATGTTGGCCTCAGTGAAT
TGGAGCCCAATTCAATTTGTGCGCCAATTATTCTGGTTATCACTTGACCCACCTTTACCT
AAGCATGGCCTATCTTTGTTTATGCCATTAAATGAGGGCGGCTGGTGGATGATGGCTGGT
TTCTTCCTCACGTTATCGATTTTATTGTGGTGGGCAAGAATGTATCGTCGTGCCGTTGCT
CTTGGTATGGGCACTCATATTGCTTGGGGCTTTCTGGCAGCTATCTGGTTATATCTTGTG
TTGGGTTTTATTCGCCCCATCATGATGGGCAGTTGGAGTGAAGCAGTTCCCTTTGGAGTC
TTCTCCCACTTAGATTGGACTGCGGCTTTCTCATTGCGTTATGGCAATTTGTTCTACAAC
CCATTCCATATGCTATCGATTGTCTTCCTCTATGGATCTGCACTCTTATTTGCAATGCAC
GGCGCTACCATTCTGGCAGTGAGTCGTTTTGGAGGAGAGCGTGAGATTGAGCAAATCGTC
GATCGTGGTACAGCCTCAGAAAGAGCTGCATTATTCTGGAGATGGACCATGGGCTTTAAC
GCCACAATGGAATCGATTCACCGTTGGGCTTGGTGGTTTGCTGTTCTAACCCCTCTTGTT
GGCGGCATTGGTATTTTGCTAACTGGAACCGTAGTAGATAACTGGTATTTATGGGCTGTG
AAGCACCACGTTGCCCCTTCCTATCCCTATGTATTTGGTACTCCAGTGGCTGATCCTGCT
ACCTCTGGATTTGTTCTGCCGCCTACTCCTGCTGCTCCTGTTATCACAGGAGTTAAGCCA
>GROS21-1_SAMEA9560540_MAG_00000075-s5363 hypothetical protein # GROS21-1_SAMEA9560540_MAG_00000075 # d__Bacteria;p__Pseudomonadota;c__Gammaproteobacteria;o__Burkholderiales;f__Burkholderiaceae;g__Polynucleobacter;s__
ATGGAATATCAAAACCTTTTTACTCAAGTTCAAGTCGTTGCCCCACCGCATCATGGGGTG
TCGATAGATCCCCGTGATGAAAGAGAGCGCTTTGGCCAGCCAGTTCTGATTCATTTATTT
GGTCGTCTCGGTAATGCCCAGCTTGGTCCAATTTATCTCGGTGGCTTGGGCATTGCCTCT
TTATTTTTTGGCATTATTGCCATCCAGATTATTGGTTGGAATATGTTGGCCTCGGTCAAT
TGGGATCCGATTCAATTTGTGCGTCAATTATTTTGGCTATCTTTAGATCCTCCTCTACCA
AAACATGGCCTATCTTTATTCATGCCCCTTAATGAGGGCGGTTGGTGGATGATGGCAGGC
TTCTTTCTCACTGTATCGATTTTGTTATGGTGGGGAAGAATGTATCGCCGCGCTATCGCC
TTAGGTATGGGTACTCATATTGCCTGGGGCTTCTTAGCAGCGATCTGGTTATATCTAGTG
CTTGGATTCATTCGTCCCATCATGATGGGTAGCTGGAGTGAAGCAGTGCCATTTGGAGTC
TTCTCACATCTGGATTGGACTGCTGCTTTTTCACTGCGTTATGGAAATTTATTCTATAAC
CCATTCCACATGCTCTCGATTGTTTTCCTTTATGGCTCAGCACTCTTGTTTGCCATGCAT
GGCGCAACGATTTTGGCAGTGAGCCGCTTTGGTGGCGAACGCGAGATTGAGCAAATCGTG
GATCGTGGTACAGCTTCAGAAAGAGCGGCTTTGTTCTGGAGATGGACCATGGGCTTTAAT
GCCACCATGGAATCGATTCACCGTTGGGCTTGGTGGTTTGCAGTCCTAACACCGTTAGTG
GGCGGTATTGGTATTTTGTTGACCGGTACCGTTGTAGATAACTGGTATTTATGGGCAGTC
AAACATCACGTGGCGCCCTCTTATCCCTATGTTTTTGGGACTCCATTGCCTGATCCTGCT
ACATCTGGATTTGTAATGCCCGCTGCACCTGCAGCACCTGTCATTACAGGAGTAAAGCCA
>GROS21-1_SAMEA9560540_MAG_00000109-s5364 hypothetical protein # GROS21-1_SAMEA9560540_MAG_00000109 # d__Bacteria;p__Pseudomonadota;c__Gammaproteobacteria;o__Burkholderiales;f__Burkholderiaceae;g__SYFN01;s__
ATGGCTGATTATCAAAATTTATTTACGACTGTTCAAGTCACCGGACCCATACATCATGGT
GTTCCGCTGCCACCGGGCAATGAAGAACGCTTAGGCGAGCCTATGATTGTGCATTTGCTG
GGTCGCCTCGGCAATGCGCAAATCGGACCGGTTTACCTCGGTGGACTGGGACTGATTTCC
TTAATCCTCGGAACACTAGCTTTCAATATCATCGGCCTGAATATGCTGGCTTCGGTGAAC
TGGGATCCTATCCAGTTTGTGCGCCAGTTATTTTGGTTGGCCTTAGAACCACCAGCACCA
GGTAATGGCTTAGGACTTGCGCCTTTGAACCAAGGTGGTTGGTGGCAAATAGCCGGTTTA
TTTTTAACCGCTTCCATGTTGTTCTGGTGGGCACGGGTGTATCGCCGTGCACGTCAACTT
GGTATGGGAACCCATGTGGCTTGGGCATTTGCTGCAGCAATCTGGTTGTTCTTAGTGCTA
GGTCTGATTCGCCCCGTATTAATGGGCACTTGGGGTGAGTCCGTACCATTTGGTATCTTC
CCGCATCTGGATTGGACGGCAGCGTTTTCTCTGCGCTACGGTAATTTGTTTTACAACCCC
TTCCACGCTTTATCAATTGCCTTCCTCTACGGTTCTGCATTGTTGTTCGCCATGCATGGC
GCAACAATTTTGGCAGTAGGTCGTTATGGCGGTGAACGTGAGATTGAACAGATTGTTGAT
CGCGGTACCGCGTCAGAGCGTGCAGCATTATTCTGGCGTTGGACCATGGGCTTTAACGCG
ACCATGGAATCGATACATCGTTGGGCTTGGTGGTTTGCGGTGTTGTGCCCCTTAGTCGGC
GGCATAGGTATTTTGCTGACCGGAACCGTAGTCGATAACTGGTATCTGTGGGCCGTGAAA
CATGGAGTAGCGCCACCGTATCCACCCGCATTCGATCCCGTGATTGATCCCGCCACACTG
CAGGGAGCCAAGCCA
>GROS21-1_SAMEA9560540_MAG_00000110-s5372 hypothetical protein # GROS21-1_SAMEA9560540_MAG_00000110 # d__Bacteria;p__Pseudomonadota;c__Gammaproteobacteria;o__Burkholderiales;f__Burkholderiaceae;g__SYFN01;s__
ATGGCTGATTATCAAAATTTATTTACTGCTGTGCAGGTCGCAGGTCCCGTGCATCACGGA
ACCGAATTGCATGACTCGACTGTTGAACGCACCGGTAAACCGTTCTTATTGCATCTCGCA
GGTCGCAGTGGTAATGCGCAGATTGGTCCGATTTATCTCGGCCCACTCGGCATCATGTCG
TTGATGTTTGGCACGCTCGCGTTCAACATCATCGGCTTTAACATGCTGGCCTCAGTCAAC
TGGGATCCGGTGCAGTTTGTGCGCCTGTTGTTTTGGTTGGCGCTTGAACCACCTGCACCC
GGTAATGGTTTGGGGCTCGCTCCGTTGAATCAAGGCGGCTGGTGGCAGATCACTGGTTTG
TTCTTAACGATTTCTGTGTTGCTGTGGTGGGCGAATGTGTATCGCCGCGCTAAAGCACTG
AAGATGGGTACACATGTCGCGTGGGCATTTGCTGCAGCGATTTGGTTGTTCTTAGTATTG
GGTTTGTTCCGTCCTGTGTTGATGGGCAGCTGGGGTGAGGCCGTACCGTTCGGTATCTTC
CCGCACTTGGATTGGACGGCCGCGTTTTCTCTGCGCTACGGTAATTTGTTTTACAACCCC
TTCCATGCGTTATCGATTGCGTTCTTGTATGGATCGGCGCTGTTGTTTGCGATGCACGGT
GCAACGATTCTTGCGGTCGGTCGTTACGGTGGTGAGCGTGAGATTGAACAAATTATTGAT
CGCGGTACAGCGACGGAACGTGCAGCCTTGTTCTGGCGTTGGACCATGGGCTTTAACGCC
ACGATGGAATCGATACACCGTTGGGCTTGGTGGTTTGCTGTGTTGTGCCCACTGACCGGT
GGCATCGGCATTCTGTTGACCGGCACCGTTGTCGACAACTGGTATCTGTGGGCCGTCAAA
CATGGCGTTGCTCCACCTTATCCGCAGGTATGGGGTCCAGTGATTGATCCCGCTACGCTG
CAAGGAGCCAAGCCA
>GROS21-1_SAMEA9560540_MAG_00000113-s5376 hypothetical protein # GROS21-1_SAMEA9560540_MAG_00000113 # d__Bacteria;p__Pseudomonadota;c__Alphaproteobacteria;o__Rhizobiales;f__Beijerinckiaceae;g__28-YEA-48;s__
GTGGCCTATTATCAAAACATCTTCACACAAGTGCAGGTCCGCGCAGAGGCGCCGGACATG
GGCGTCGCGCACGAGACCATCGAGCGCACCGGCAAGGGCTTCTTCGTCCATCTGTTCGGA
CGATTTGGCAATGCGCAGATCGGCCCGATCTATCTCGGCCATCTCGGGGTAGTCTCTCTC
CTGTGCGGTTTCATAGCCTTCGAGATCATCGGCCTTAACATGTGGGCCTCGGTGAACTGG
GATCCGCGGCAATTCCTGCGCCAGTTGTTCTGGCTGGCGCTGGAGCCACCGCCGCCGCAA
TATGGCCTGCGGATCATGCCGCCGCTGCGCGAGGGCGGCTGGTGGCTGATCGCCGGCTTC
TTCCTCACGACGTCCCTGCTGCTGTGGTGGCTGCGCATGTATCGCCGGGCGCGGGCGCTG
GGCATGGGCACCCATACGGCCTGGGCTTTTGCGGCGGCCATCTGGCTCTATCTGGTGCTG
GGCTTCATCCGCCCGGTGTTGATGGGCCACTGGAGCGAGGCTGTGCCCTTCGGCATTTTC
CCGCATCTGGACTGGACGGCGGCTTTCTCGATCCGCTACGGCAATCTCTTCTACAATCCC
TTCCACATGCTCTCCATCGCCTTCCTCTATGGTTCCGCGCTGCTGTTCGCCATGCATGCG
GCGACCATTCTGGCTGTCGGCCGCTATGGTGGCGAGCGCGAGATCGAACAGATCATTGAT
CGTGGAACGGCCTCCGAACGCGCCGCCCTCTTCTGGCGCTGGACCATGGGCTTCAACGCC
ACCATGGAATCCATCCATCGCTGGGCCTGGTGGTTCGCGGTCCTGTGCCCGCTCACTGGC
GGCATCGGCATTCTCTTAACCGGCACTGTTGTTGACAACTGGTATCTCTGGGGCGTTCAG
CATGGCATTGCGCCAGCCTATCCCCATGTGTTTCCGCCCGTCATCGACCCGGCCTCAGTC
GTGGGAGCGGTCAAA
>GROS21-1_SAMEA9560540_MAG_00000117-s5383 hypothetical protein # GROS21-1_SAMEA9560540_MAG_00000117 # d__Bacteria;p__Pseudomonadota;c__Gammaproteobacteria;o__Burkholderiales;f__Burkholderiaceae;g__Polynucleobacter;s__
ATGGACTATCAAAATCTATTCACTCAAACACAAGTTATTGGGCCTGATAATCATGGTGTT
CCTATTAATTCTTATGATCAGCGAGAGCGCTCAAAAGGTATAGGATTTAATTATCTATTA
GGAAAGATCGGTAATGCTCAGTTAGGGCCAATTTATTTAGGCCGACTTGGTGTAGCGTCT
```
