## Supplementary File S1 for "Phenology and ecological role of Aerobic Anoxygenic Phototrophs in fresh waters" (part 3 of 5)

```
ATCATCTTTGGTGCTTTGGCATTCGTCATCATTGGGTTTCATATGCTGGCTCAAGTGAAC
TGGAGCCCGATTCAATTTGTTCGCCAATTATTTTGGTTATCGCTAGACGCCCCATCACCC
AAATATGGATTACGCTTAGCACCTTTAAGCGAAGGTGGTTGGTGGAATATCTGCGGATTA
TTCCTGACCGTTTCAATCTTACTGTGGTGGATGAGAACCTATAGACGAGCGAAAGCTTTA
GGTATGGGTACGCATGTGTCATGGGCTTTTGCTGCAGCCATTTGGTTATTTTTGGTTTTA
GGTTTATTCCGTCCAGTCCTCATGGGTAGTTGGAGTGAGGCAGTTCCATTTGGCATATTT
TCTCACTTAGACTGGACAGCCGCCTTATCGATTCGTTACGGTAATTTGTTTTATAACCCA
TTCCATATGTTATCGATTTTCTTCTTGTATGGTTCAGTTCTCTTATTTGGGATGCATGGT
GCAACCATTCTTGCAGTTGGTCGTTATGGTGGTGAGCGGGAGATTGAACAAATTGTAGAT
CGTGGAACAGCATCAGAGCGCGCTGCATTATTCTGGCGTTGGACGATGGGTTTTAATGCA
ACGATGGAATCGATTCACCGCTGGGCTTGGTGGTTTGCAGTTTTATGCCCAATTTCTGGT
GGTATTGGAATCTTGTTAACTGGAACCTATGTAGATAACTGGTATGTTTGGGCAATGCAT
CATGGCATGGTTCCATCTTATCCAGCGACCAATATTATTGATCCTGCAATTGCTACTCCA
CCATTCACCCCTCCAATGGAAGGAGTTAAA
>GROS21-1_SAMEA9560540_MAG_00000147-s5384 hypothetical protein # GROS21-1_SAMEA9560540_MAG_00000147 # d__Bacteria;p__Pseudomonadota;c__Alphaproteobacteria;o__Rhizobiales;f__Beijerinckiaceae;g__28-YEA-48;s__
GTGACCGATTATCAAAACATATTTACACGCGTTCAGGTGCGCGGACCGCTCTATCCGGGC
GTTGGTGCAGCTGATCAGGGTGGCCTCAAGCGCGGCAAGGAGAGTTTCTTCTTCTACTGG
GCGGGCAAAATTGGCGACGCACAGATCGGACCGATTTATCTCGGCACGACGGGTGTTCTC
GCACTCGTCTGCGGCTTCGCAGCTTTTGAGATCATTGGTCTCAACATGCTGGCGCAAGTT
GACTGGTCGCTCAGCAAATTCCTGCGCAACCTGTTCTGGCTTGCACTGGAGCCGCCAGCA
CCGAAATATGGCCTGTCCATTCCCCCTCTCAATGAGGGTGGCTGGTGGCTGTTGGCTGGT
TTCCTGCTGACCACATCGATCATGTTGTGGTGGGTGCGCATTTATCGTCGCGCGCGTCAG
CTGGGCATGGGCACACATGTAGCCTGGGCTTTTGCGGCTGCCATCTGGCTCTATCTTGTG
TTGGGCTTCATCCGCCCGATCATGATGGGCTCATGGAGCGAGGCTGTGCCGTTCGGCATT
TTCCCGCATCTCGATTGGACGGCGGCTTTCTCGATCCGCTACGGCAATCTGTTCTACAAT
CCCTTCCATGCCCTCTCGATTGTCTTCCTCTATGGCTCAACGCTGCTCTTTGCGATGCAT
GCGGCGACCATTCTGGCGGTTGGTCGTTACGGCGGCGAGCGTGAAATCGAACAGATCGTT
GATCGTGGTTCGGCCTCTGAGCGTGCAGCTCTCTTCTGGCGCTGGACGATGGGCTTCAAT
GCGACGATGGAATCGATCCATCGCTGGGCCTGGTGGTTTGCGGTTCTCTGCCCGCTGACA
GGTGGCATTGGCATCCTGCTTACCGGCACGGTTGTCGACAATTGGTACATGTGGGCTGTC
GAACATGGTGTGGCTCCGCCATATCCGCCAACAGATCCCGCAGTTCTTGATCCGCTGAAA
GCTCTGGGAGGTGCGAAA
>GROS21-1_SAMEA9560540_MAG_00000165-s5386 hypothetical protein # GROS21-1_SAMEA9560540_MAG_00000165 # d__Bacteria;p__Pseudomonadota;c__Gammaproteobacteria;o__Burkholderiales;f__Burkholderiaceae;g__Limnohabitans;s__
TTGGGCAACGCCCAATTGGGCCCGATCTACTTGGGTGGGCTTGGGCTGGCCTCACTTTTC
TTCGGCTTGATTGCCTTCACCTTGATTGGCATGAACATGTTGGCTTCGGTCAACTACGAC
CCGATCCAGTTTGTGCGTCAGTTGTTTTGGTTGTCGCTGGAGCCACCACCGCCTAGCTAT
GGGCTGAGCATTCCGCCTCTCAATCAAGGGGGCTGGTTTCTGATTGTGGGTTTGTTTCTC
ACCGCCTCTGTCATGTTTTGGTGGGTCCGCACCTACCGCCGCGCCGTGCAGTTGGGCATG
GGCACTCACATCGCTTGGGCTTTTGCCGCGGCCATTTGGCTGTTCTTGGTGCTGGGTTTG
TTTCGCCCCATCTTGATGGGTTCATGGGGTGAGGCTGTGCCTTACGGCATCTTCCCGCAC
CTGGATTGGACGGCGGCTTTCTCACTGCGCTACGGCAACTTGTTCTACAACCCCTTCCAC
GCGCTGTCGATCGTCTTTCTGTATGGCTCAGCCTTGCTGTTTGCCATGCATGGCGCCACC
ATTTTGGCGGTCACCCGCTTTGGCGGTGAGCGCGAGATTGAGCAAATCACCGACCGTGGC
ACAGCCTCTGAACGTGCCGCCTTGTTTTGGCGCTGGACCATGGGTTTCAACGCCACGATG
GAATCGATTCACCGCTGGGCTTGGTGGTTTGCAGTGCTGTGTCCGATCACGGGCGGGATT
GGCATTTTGCTGACCGGCACCGTGGTGGACAACTGGTATTTGTGGGCCATCAAACACGGC
GTGGCGCCACCTTACCCAGAAATTTTTCCAGCGATGACAGACCCCGCGCTGACTGTTGGA
GTGAAGCCA
>GROS21-1_SAMEA9560541_MAG_00000036-s5387 hypothetical protein # GROS21-1_SAMEA9560541_MAG_00000036 # d__Bacteria;p__Pseudomonadota;c__Alphaproteobacteria;o__Acetobacterales;f__Acetobacteraceae;g__Paracraurococcus;s__
ATGGCCGAATACCAGAACATCTTCACCCGGATACAGGTCGTCGGGCCTGCCTATCCGGGT
GTGCCGCTCGGGCGCGACAGCGTCGAGCGGAAGTACACCCCGGGCCACTGGCACCTGCTG
GGCCGCCTGGGCGACGCGCAGATCGGCCCCGTCTACCTCGGCATGACCGGCCTGCTGTCG
CTGATCTTTGGGTTCATCGCCTTCGAGATCATCGGCTTCGTGATGCTCGACAGCGTCAAC
TGGAACCCGGTGCAGTTCATCCGCCAGCTCTTCTGGCTGGCGCTGGAGCCACCGCCGCCG
AAATACGGCCTGCGCTTCCCGCCGCTGAACGAAGGCGGCTGGTGGATCGTGGCGGGCTTC
TTCCTCTCGCTCTCGGTCATCCTGTGGTGGGTGCGGACCTATCGCCGGGCGATCGCGCTG
GGGATGGGCACGCATGTCGCCTGGGCCTTCGCCGCGGCGCTCTGGCTGTTCTTCGTGCTG
GGCTTCTTCCGCCCGCTGCTCATGGGATCCTGGTCGGAGGCGGTGCCCTTCGGCATCTTC
CCGCACCTCGACTGGACCGCGGCGCTGTCCATCCGCTACGGCAACCTGTTCTACAACCCG
TTCCACGCGCTCAGCATCGTCTTCCTCTATGGCTCGACCCTGCTGTTCGCCATGCACGGC
GCGACCATCCTGGCGCTCGGCCGCTTCGGCGGTGAGCGCGAAATCGAGCTGGCGATCGAC
CGCGGCACGGCGGCCGAGCGTGGTGGCCTCTTCTGGCGCTGGACCATGGGCTTCAATGCC
AGCTTCGAGAGCATCCACCGCTGGGCCTGGTGGTTCGCAATCCTGACGCCGATCACCGGC
GGCATCGGCATCCTGCTGACCGGCACCGTGGTGGACAACTGGCACCAGTGGGCCATGCAG
CACGCCTTCGCGCCGTCCTACCCGCCGGAGTCCTTCCACGCCCTGCCCGACCCGCTGTCC
GGAGGTGCCCGA
>GROS21-1_SAMEA9560541_MAG_00000064-s5388 hypothetical protein # GROS21-1_SAMEA9560541_MAG_00000064 # d__Bacteria;p__Pseudomonadota;c__Alphaproteobacteria;o__Rhizobiales;f__Beijerinckiaceae;g__CAIUPE01;s__
ATGATCGAATATCAAAATATCTTTACCCGCACACAGATCCACGGGCCCGGTGATATCGGT
ATCCCGCTTCCTCAAGGCGCTGAGCGGGAGCGTATTGGCAAGCCGACTTTTGTGCATCTT
CTCGGCCTCATCGGCGACGCGCAAATCGGCCCACTCTATCTCGGCTGGATTGGAAGCATT
TCGCTGCTGTGCGGCTTCATCGCTTTCGAAATTATCGGCTTCAATATGTTGGCGTCCGTG
AATTGGAATCCGGTGCAATTTGTGCGGCAATTGTTCTGGTTGGCGCTTGAGCCACCACCG
GCCAAATATGGCCTTCACTTCCCGCCAATGGCCGAAGGTGGATGGTGGTTGATGGCCGGT
TTCTTCCTGACGACCAGCATCATATTGTGGTGGGTGCGCACCTATCGCCGCGCTTTAGCG
CTCGGCATGGGGACGCATGTGGCCTGGGCTTTCGCAGCCGCGATTTGGCTCTACCTCGTC
TTGGGCTTTATCCGCCCGGTCTTGATGGGCAATTTCGGTGAGGCAGTACCTTTCGGTATC
TTCCCGCATCTCGATTGGACGGCGGCGTTTTCGATCCGCTACGGCAATCTCTTCTATAAT
CCGTTCCACATGCTCTCGATTGCCTTCCTCTATGGTTCGGCTCTGATCTTTGCGATGCAT
GCGGCGACCATTCTCGCGGTATCGCGTTTGGGTGGTGAGCGGGAAATCGAGCAGATTGTT
GACCGCGGTACAGCATCCGAGCGCGCAGCCTTGTTCTGGCGCTGGACGATGGGCTTCAAC
GCCACGATGGAATCGATCCATCGTTGGGCTTGGTGGTTTGCCGTGCTCTGCCCGCTTGCA
GGTGGTATCGGTATTCTTCTCACCGGCACCGTCGTGGATAATTGGTATCTCTGGGGTATC
AAACACGGCTTTGCACCGGAATACGCTTACGATATGTGGGCGCCTGTTCTCGATCCTGCC
CTAGCGGCCAAG
>GROS21-1_SAMEA9560541_MAG_00000067-s5415 hypothetical protein # GROS21-1_SAMEA9560541_MAG_00000067 # d__Bacteria;p__Pseudomonadota;c__Alphaproteobacteria;o__Rhizobiales;f__Aestuariivirgaceae;g__Aestuariivirga;s__
ATGACTATGATGATTGAATACCAGAATATCTTCACCCGCGTTCAGGTTCACGGACCCGAC
GATCCCGGCGTGCCCATGAAGCCCGGCAACTGGGCGCGCGAGAAGGGCATCACCACCAAC
TGGCTTCTCGGCCTGATCGGCGACGCGCAGCTGGGGCCGATCTATCTCGGCGGCATCGGC
ATCATGTCGCTGCTCTGCGGCTTCATCGCGATCGAGATCATCGGGCTCAACATGCTGGCC
TCGGTGAACTGGAGCCCCATCCAGTTCGTGCGGCAATTGTTCTGGCTCGGCCTCGAGCCG
CCGCCGGCCAAGTACGGCCTGTCGCTCGCACCCCTGCGCGAGGGCGGCTGGTGGCAGATG
GCGGGCTTCTTCCTCACCGCCTCGATCCTGCTGTGGTGGCTGCGCACCTATCGGCGCGCC
CGCGCACTCGGCATGGGCACGCATGTCGCCTGGGCCTTCGCAGCGGCGATATGGCTCTAT
CTGGTGCTGGGCTTCATCCGCCCGCTGATCATGGGCAACTTCTCGGAAGCCGTGCCCTTC
GGCATCTTCCCGCACCTTGACTGGACGGCGGCCTTCTCGATCCGCTACGGCAACCTCTTC
TACAACCCCGTCCACATGCTCTCGATCGCCTTCCTCTATGGCTCCGCCCTGCTCTTCGCG
ATGCATGGCGCCACCATCCTGTCGGTGTCGCGGCTCGGCGGCGAGCGCGAGATCGAGCAG
ATCGTCGATCGCGGCACGGCGTCCGAGCGTGCGGCGCTGTTCTGGCGCTGGACCATGGGC
TTCAACGCCACGATGGAGTCGATCCACCGCTGGGCGTGGTGGATGGCGGTGCTGTGCCCG
CTCGTCGGCGGCATCGGCATCCTGCTGACCGGCACGGTCGTCGACAACTGGTACCTGTGG
GCAGTGAAGCATCACGTGGCGCCGATGTATCCCTTCGACCTGACGGCCCCCATCGTCGAT
CCGGCGACGGCGAAA
>GROS21-1_SAMEA9560541_MAG_00000087-s5416 hypothetical protein # GROS21-1_SAMEA9560541_MAG_00000087 # d__Bacteria;p__Pseudomonadota;c__Gammaproteobacteria;o__Burkholderiales;f__Burkholderiaceae;g__CAINMN01;s__CAINMN01
ATGCCCCAATATCAAAATTTATTCACAACGGTCCAAGTCACTGGCCCTGTCAGTGATGGC
ATACCCTTGGGCCGTGCAAACGATCCGCGCTTGGGCAAACCGTTTTTGTTTCATTTGGCC
GGACGCCTAGGCAATGCGCAAATTGGCCCAGTTTATTTGGGAAGTTTGGGCGTGGCGTCC
TTGATCCTTGGCATCTTGTCGTTCAATATCATCGGCATGAACATGCTCGCGTCGGTGAAT
TTTGATCCGGTTCAATTCATTCGTCAGTTGTTTTGGTTGGCCTTGGAGCCACCAGCACCC
CAGTACGGCTTGCACATGCCGCCCCTCAACCAAGGCGGTTGGTGGCTGATGGCGGGCTTT
TTTTTGACACTCTCGATTTTGCTTTGGTGGGCCAGAACCTATCGGCGCGCTCGTGAATTG
GGCATGGGCACGCATGTGCCCTGGGCCTTTGTGGGTGCAATTTGGTTGTTTTTGGTGCTT
GGATTGTTTAGGCCTGTTTTGATGGGCTGTTGGTGTGAGGCCGTGCCCTTTGGTATTTTC
CCCCACCTGGACTGGACAGCGGCGTTTTCATTGCGTTACGGCAACTTGTTTTACAACCCA
TTTCATGCCTTGTCCATTGTGTTCTTGTACGGATCGGTTCTCCTTTTTGCCATGCACGGT
GCCACCATCTTGGCGGTGAGCCGCTATGGTGGTGAGCGAGAAATTGAGCAAATTGTCGAC
CGGGGAACGGCGTCTGAGCGGGCCGCCCTCTTTTGGCGCTGGACCATGGGGTTCAACGCC
ACGATGGAGTCGATTCACCGCTGGGCATGGTGGTTCGCTGTGTTGTGTCCCTTGGTGGGC
GGTATTGGCATCTTGCTCACCGGCACAGTGTGGCCCCTCCCTATCCGAATGTCTTTCCCA
ATGTGGTGGATCCCGCAATTT
>GROS21-1_SAMEA9560541_MAG_00000191-s5418 hypothetical protein # GROS21-1_SAMEA9560541_MAG_00000191 # d__Bacteria;p__Pseudomonadota;c__Alphaproteobacteria;o__Sphingomonadales;f__Sphingomonadaceae;g__Novosphingobium;s__
ATGGCACGCTATCAAAACATGTTCACCCAGGTGCAATTGCGCGGGCCGCTCGAAGCGGGC
CCACCACTGCGCGATGCATCTTTCACTCGCTCTGGCACCGGCCTGTACAATTACTGGCTC
GGCAAAATCGGCAACGCCCAGATTGGTCCGCTTTATCTAGGCACGCTGGGTATGGCATCA
CTGATCTTCGCTTTTCTGTCGTTCGAAATCATCGGTCTCAACATGTTTGCCAGCGTCGGC
TGGAACCCGGTCCAGTTCGTGCGCCAATTGCCCTGGCTGGCGCTTGAGCCACCGGGACCG
GAATACGGTTTTCAGATGTTCGTGCCGCTGGCCAAAGGCGGCTGGTGGCAAATCGCCGGA
TTTTGCATGACGACGTCGCTGATCCTGTGGTTCCTGCGGACCTATCGCCGCGCAAAGTCG
CTTGGCATGGGCACGCATGTGGCCTGGGCGTTTGCGGCTGGCATCTTCCTGATCATCACC
CTGGGCTTTATTCGCCCGATGCTGATGGGCAGCTGGGCCGAAGCAGTGCCGTTCGGGATT
TTCCCGCACCTTGACTGGACCGCGGCATTCTCGATCCGCTACGGCAACTTGTTCTACAAT
CCGTTCCACTGTCTCTCGATCGCGTTTCTGTATGGTTCGACGCTGTTGTTCGCCATGCAC
GGCGCGACGATCCTTGCGGTGGGGCGTTACGGCGGCGAACGCGAAATCGAACAGATCACC
GATCGTGGTACCGCATCCGAACGCGCCGCCCTGTTCTGGCGCTGGACGATGGGCTTCAAC
GCCACGATGGAATCGATCCACCGCTGGGCGTGGTGGTTCGCAGTGCTCACCCCGCTGACC
GGCGGGATCGGGATCCTGCTGACCGGAACCGTTGTCGACAACTGGTATCTGTGGGCCGTA
ACGCACCACTATGCTCCGGGTTATCCGGGCACGGGTGTCATCGATCCCGCAACCCTGCCG
GGAGCACCGAAA
>GROS21-1_SAMEA9560541_MAG_00000223-s5421 hypothetical protein # GROS21-1_SAMEA9560541_MAG_00000223 # d__Bacteria;p__Pseudomonadota;c__Alphaproteobacteria;o__Ferrovibrionales;f__Ferrovibrionaceae;g__;s__
GTGCGCCAGCTGGCCTGGCTGTCGCTCGAGCCACCGGCGCCGCAGTACGGCCTTTCCATT
CCGCCATTGGCCGAAGGCGGCTGGTGGCTCATGGCCGGCTTCTTCCTGACCTCGTCGATC
CTGCTCTGGTGGGCGCGCACATTCTCGCGGGCCCGCGCACTGGGTATGGGCACTCACGTT
GCTTGGGCTTTTGCCTCGGCAATCTGGCTCTACCTGGTTCTAGGCTTCATCCGGCCGGTC
CTGATGGGCAGCTGGAGCGAAGCGGTTCCGTTCGGGATTTTCCCGCACCTTGATTGGACC
GGCGCGTTTTCGTTGCGGTATGGAAACCTGTTTTACAACCCGTTCCACATGCTCTCGATT
GCCTTCCTGTACGGATCAGCCCTGCTGTTTGCCATGCATGGCGCCACCATTCTGGCGGTC
AGCCGGTTTGGCGGCGAGCGTGAAATCGAGCAGGTCGTCGACCGCGGCACCGCCGCTGAG
CGCGCCGCCCTGTTTTGGCGCTGGACTATGGGTTTCAATGCAACGATGGAATCGGTCCAT
CGCTGGGCCTGGTGGTTCGCCGTGCTGTGTCCGCTGGCCGGGGGTATTGGCATCCTGCTG
ACCGGTACCGTGGTCGACAATTGGTACGAATGGGGGATCAAGCACGGCTTGGCCCCAACT
CCC
>GROS21-1_SAMEA9560542_MAG_00000072-s5422 hypothetical protein # GROS21-1_SAMEA9560542_MAG_00000072 # d__Bacteria;p__Pseudomonadota;c__Gammaproteobacteria;o__Burkholderiales;f__Burkholderiaceae;g__Rhodoferax;s__
ATGGCCCAATACCAAAACCTGTTTACCTCTGTGCAGCCGGTCGGTCCGGCACACCACGGA
GTCGATTTGCCACGCGGCGACGATAAGCGCACTGGCACTCCCTTCTTCCTGCATCTGCTT
GGCCGCATAGGCAACGCACAAATCGGCCCCGTGTACCTGGGATCGCTGGGCGTAGCCTCG
CTGGTCTTTGGCATGGCGGCGTTCAATATCATCGGGTTCAATATGCTGGCCTCGGTGGAC
TGGAACCCGATCCAGCTCGTGCGCCAGCTGTTCTGGCTGGCCCTGGAGCCGCCGGCGCCG
GCCTTCGGACTGGGCATTCCGCCGCTGGCCCAAGGTGGCTGGTGGCTGCTGGTCGGCTTT
ATGCTGACCGTATCCATCTTGCTGTGGTGGGTCCGTACCTACCGGCGCGCGCGCCAGCTG
GGGCTGGGCACGCACGTGGCCTGGGCTTTTGCTGCGGCGATATGGCTGTACCTGGTGTGC
GGATTTTTCCGCCCCATCATGATGGGTAGCTGGTCCGAGGCGGTGCCGTTTGGTATCTTC
CCGCACCTTGACTGGGTGTCTGCGCTGTCATTGCGCTACGGCAATTTGTTCTATAACCCC
TTCCACGCCTTGTCCATTGTGTTCTTGTATGGCTCGGTGCTTCTGTTTGCCATGCACGGC
GCGACGATTTTGGCGGTCAGCCGTTACGGCGGAGAGCGCGAGATTGAGCAAATTGTCGAT
CGTGGAACCGCTTCCGAACGCGCCGCCTTGTTCTGGCGCTGGACGATGGGCTTTAACGCC
ACGATGGAGTCCATCCATCGCTGGGCCTGGTGGTTTGCGGTGCTCTGCCCTCTGGTCGGT
GGCATTGGTATCTTGCTGACCGGCACTGTGGTGGACAACTGGTATCTGTGGTCGGTCAAG
CACCATGTGGTGCCCGCGTACCCGCTGGGCAACCCGGTGGTTGTGGATCCGGCACTTCTG
GGAGCAAAGCCA
>GROS21-1_SAMEA9560542_MAG_00000137-s5423 hypothetical protein # GROS21-1_SAMEA9560542_MAG_00000137 # d__Bacteria;p__Pseudomonadota;c__Gammaproteobacteria;o__Burkholderiales;f__Burkholderiaceae;g__Rhodoferax;s__
ATGGCTCAATACCAAAACCTGTTTACCTCGGTGCAGCCGGTCGGCCCGACGCACCATGGC
GTCGATCTGCCGCGCGGCGATGACAAGCGCACCGGTACACCCTTTCTTTGGCATTTGCTC
GGACGAATCGGCAATGCACAAATCGGCCCGGTTTACCTCGGTTCGCTTGGCGTAGCGTCC
TTGATCTTTGGCGTCGCAGCATTCAACATCATCGGCTTTAACATGCTGGCCTCGGTAGAC
TGGAACCCTATCCAGCTGCTGCGTCAATTGTTCTGGCTGGCGTTGGAGCCGCCACCGCCG
GCCTATGGCCTAGGCATTCCGCCGCTGGCCCAAGGAGGCTGGTGGTTGATCGTGGGCTTT
ATGCTCACCGTCTCTATCTTGCTGTGGTGGGTGCGTACCTACCGACGCGCACGTCAACTA
GGTTTGGGCACGCACGTGGCCTGGGCTTTTGCGGCGGCGATCTGGCTGTATCTGGTGTGC
GGATTCTTCCGCCCTATCATGATGGGCAGCTGGTCGGAAGCCGTTCCATTTGGCATCTTC
CCGCACTTGGACTGGGTGTCTGCGCTCTCCCTACGGCATGGCAATTTGTTCTACAACCCA
TTCCACGCGCTTTCCATCGTCTTCCTTTACGGCTCGGTGCTCTTGTTTGCGATGCACGGC
GCGACCATTTTGGCGGTCAGCCGCTACGGCGGCGAGCGTGAAATTGAACAAATTGTGGAC
CGCGGCACCGCCTCAGAACGCGCCGCCTTGTTCTGGCGCTGGACGATGGGCTTTAACGCG
ACGATGGAATCCATCCACCGTTGGGCGTGGTGGTTTGCGGTGCTTTGCCCACTGGTCGGT
GGCATCGGCATCTTGCTGACTGGCACCGTCGTAGACAACTGGTATCTGTGGTCGGTCAAA
CACCATGTTGTACCCGCTTACCCGCTGGGCAATCCAGTGGTGGTCGATCCGGCAATCCTG
GGAGCAAAGCCA
>GROS21-1_SAMEA9560542_MAG_00000181-s5426 hypothetical protein # GROS21-1_SAMEA9560542_MAG_00000181 # d__Bacteria;p__Pseudomonadota;c__Alphaproteobacteria;o__Sphingomonadales;f__Sphingomonadaceae;g__Novosphingobium;s__
ATGGCTAGCTACCAGAATATCTTCACCCAGGTGCAATTGGCGCATGCCCCGGAAATGGGC
ATTCCGATGAAGCCTGGCAGTGATCCGCGCATCGAAGCAACTGGCTTCAACCACCTGTTT
GGGCGGTTTGGCCAAGCCCAACTCGGCCCAATCTACCTTGGCTGGACGGGGCTTGCCTCG
ATCGTCTTCGGGTTGGTCGCGTTCGAGATTATCGGTCTCAATATGTTGGCTTCGGTGAAC
TGGAATCCGATCCAGTTCGTCCGTCTGCTGCCCTGGCTCTCGCTTGAGCCGCCGGGACCG
GAGTGGGGCTTCTCGCCGTTCGTCCCGCTGGCAAAAGGTGGCTGGTGGATCATGGCCGGC
GCCTTCCTCACCGCATCGGTGCTGCTGTGGACTCTTAGAACCTATCGCCGTGCGGTAGCG
CTCGGGATGGGCACCCATGTCGCCTGGGCCTTCCTTTCGGCGATCTGGCTGTTCCTCGTG
CTCGGCTTTATCCGGCCGATGTTCATGGGCAGCTGGTCTGAAGCGGTTCCCTTCGGCATC
TTCCCGCATCTTGATTGGACTGCGGCGTTCTCGATCCGGTATGGCAACCTCTTCTACAAC
CCTTTCCACTGTCTCTCGATCGTGTTCCTCTACGGGTCCACACTCCTCTTCGCGATGCAC
GGCGCCACGATCCTCGCGGTCGGCCGTTATGGCGGCGAGCGCGAGATCGAGCAGATCACC
GATCGCGGCACCGCATCGGAACGCGCCGCTCTGTTCTGGCGCTGGACGATGGGCTTCAAT
GCCACGATGGAATCGATTCACCGCTGGGCCTGGTGGTTTGCTGTGCTGACCACGCTGACC
GGGGGTATCGGCATCCTTCTCACCGGCACCGTTGTCGACAACTGGTACCTGTGGGCTCAG
GAGCACCACTACGCGCCGGCTTATCCCGATACCGGGGTCGTTGATCCGGCTTTGGGGAGC
AAGGGACAA
>GROS21-1_SAMEA9560542_MAG_00000228-s5428 hypothetical protein # GROS21-1_SAMEA9560542_MAG_00000228 # d__Bacteria;p__Pseudomonadota;c__Gammaproteobacteria;o__Burkholderiales;f__Burkholderiaceae;g__CAINMN01;s__
ATGGCTGACTACTACAACCTTTTCACCACCGTGCAGGCCAGAGGCCCGGTGCACCATGGC
TCAACGCTTGGGCCGGGCAATAGCCCCCGTTTTGGTCATCCCGCCATTTTCTGGCTGCTG
GGCAAAATCGGAAATGCCCAACTCGGTCCGATTTACCTGGGCGGTTTCGGCGTGCTGTCT
TTGGTGTGCGGCATGCTGGCGTTCAACATCATCGGTTTGAACATGCTGGCTTCTGTCAAC
TGGGATCCTGTGCAACTGGTGCGCCAATTGTTTTGGCTGGCGCTTGAACCGCCAGCGCCG
GAGTACGGTTTGTCTTTGCCACCGTTGAACCAAGGCGGCTGGTTTTTGATTGTGGGTTTG
TTGCTTTCTATCTCTGTCTTGGCTTGGTGGGTACGCATGTACCGCCGCGCTATCGCTTTG
GGTATGGGCACACATGTGGCTTGGGCGTTTGCCGCAGCTTTGTGGTTGTTTTTTGTACTG
GGTTTGTTCCGTCCGGTATTGATGGGATCTTGGGGTGAGGCTGTGCCTTACGGCATCTTC
CCGCACTTGGATTGGACCGCAGCTTTGTCTATTCGCTACGGCAACTTGTTCTACAACCCG
TTCCACGCTTTATCGATTGTGTTTTTGTACGGCTCGGTGTTGTTGTTTGCCATGCACGGT
GCCACCATTTTGGCGGTGACAAGGTTTGGCGGCGAGCGCGAAATCGAGCAAATCGTTGAC
CGTGGCACTGCCTCTGAGCGCGCAGCATTGTTCTGGCGTTGGACCATGGGCTTTAACGCC
ACCATGGAGTCGATTCACCGCTGGGCCTGGTGGTTCGCTGTGTTGTGTCCCTTGACCGGT
GGCATAGGCATATTGCTGACTGGCACCGTGGTGGACAACTGGTATTTATGGGCCATCAAA
CACGGCGTAGCTCCGCCTTATCCAAATGTGTTTCCTGCCGTGATTGACCCGGCGCTGACC
GTGGGAGTCAAACCA
>GROS21-1_SAMEA9560543_MAG_00000062-s5430 hypothetical protein # GROS21-1_SAMEA9560543_MAG_00000062 # d__Bacteria;p__Pseudomonadota;c__Gammaproteobacteria;o__Burkholderiales;f__Burkholderiaceae;g__Limnohabitans_A;s__
ATGCCGCAATATCAAAACCTGTTCACCACCGTTCAAGCCGTTGGCCCTATTCACCATGGC
GTTGAGTTAGGTCAGGGCAATAGCCCGCGTTTGGGAGAGCCTGTCCTCAATTACTGGATT
GGCAAAATTGGCAACGCCCAACTGGGCCCCATTTATTTGGGCGGCCTGGGCCTTGCTTCA
TTGGTGTGTGGCTTGATTGCCTTTGTCACCATTGGCTTCAACATGTTGGCCTCGGTCAAC
TACGATCCCGTTCAATTTATCCGTCAGTTATTTTGGTTAGCCCTTGAGCCACCACCCCCA
AGCTATGGCTTGCAAATGCCGCCCCTCAATCAAGGCGGCTGGTGGTTAATTACGGGCGTA
TTCCTCACAGCTTCTTTATTCCTATGGTGGGCTCGCACGTACCGTCGTGCACGCGAGTTG
GGCATGGGAACGCATGTGGCTTGGGCTTTTGCTGCAGCCATCTGGTTGTACTTGGTCTTG
GGCTTGTTCCGCCCCATCTTGATGGGTTCGTGGGGTGAGGCTGTGCCTTACGGCATCTTC
CCGCACCTCGATTGGACGGCTGCTTTCTCATTGCGATACGGCAATCTTTTCTACAACCCG
TTCCACGCTTTGTCGATTGTCTTCTTGTATGGCTCAGCTTTGCTGTTTGCCATGCACGGC
GCCACCATTTTGGCTGTCACACGATTTGGCGGTGAACGCGAAATTGAGCAAATCACCGAC
CGCGGTACCGCTTCTGAGCGTGCTGCCTTGTTCTGGCGCTGGACCATGGGCTTCAACGCC
ACGATGGAGTCCATTCACCGTTGGGCTTGGTGGTTTGCGGTGTTGTGTCCCATTACGGGC
GGCATTGGCATCTTGCTCACTGGCACGGTGGTCGACAACTGGTATCTCTGGGCCATCAAG
CATGGCGTTGCACCCCCATACCCCGAAGTGTTCCCCATGGTGATGGATCCTTCTTTGGCC
ACAGGAGTTAAGCCA
>GROS21-1_SAMEA9560543_MAG_00000082-s5432 hypothetical protein # GROS21-1_SAMEA9560543_MAG_00000082 # d__Bacteria;p__Pseudomonadota;c__Gammaproteobacteria;o__Burkholderiales;f__Burkholderiaceae;g__Polynucleobacter;s__
ATGGACTATCAAAATCTATTCACTCAAACACAAGTTATTGGGCCTGATAATCATGGTGTT
CCTATTAATTCTTATGATCAGCGAGAGCGCTCAAAAGGTATAGGATTTAATTATCTATTA
GGAAAGATCGGTAATGCTCAGTTAGGGCCAATTTATTTAGGCCGACTTGGTGTAGCGTCT
ATACTCTTTGGTGCTTTGGCATTCGTCATCATTGGGTTTCATATGCTGGCTCAAGTGAAC
TGGAGCCCGATTCAATTTGTTCGCCAATTATTTTGGTTATCGCTAGACGCCCCATCACCC
AAATATGGATTACGCTTAGCACCTTTAAGCGAAGGTGGTTGGTGGAATATCTGCGGATTA
TTTTTAACGGTATCGGTTTTATTGTGGTGGATGAGAACCTATAGACGAGCGAAAGCTTTA
GGTATGGGTACACATGTGTCATGGGCTTTTGCCGCAGCCATTTGGTTATTCTTGGTTTTA
GGTTTATTCCGCCCAGTCTTAATGGGTAGTTGGAGTGAAGCAGTTCCATTTGGCATATTC
TCTCACTTAGACTGGACAGCTGCCTTATCGATTCGTTACGGTAATTTGTTTTATAACCCG
TTTCATATGTTATCCATTTTCTTCTTGTATGGTTCAGTTCTCTTATTTGGGATGCATGGG
GCAACCATTCTTGCAGTAGGTCGTTATGGTGGTGAGCGGGAGATTGAACAAATTGTAGAT
CGTGGAACAGCATCAGAGCGCGCTGCATTATTCTGGCGTTGGACGATGGGTTTTAATGCA
ACGATGGAATCGATTCACCGCTGGGCTTGGTGGTTTGCAGTTTTATGCCCAATTTCTGGT
GGTATTGGAATCTTGTTAACTGGAACCTATGTAGATAACTGGTATGTTTGGGCGATGCAT
CATGGCATGGTTCCATCTTACCCAGCGACCAATATTATTGATCCTGCAATTGCGACTCCA
CCATTCACCCCTCCAATGGAAGGAGTTAAA
>GROS21-1_SAMEA9560543_MAG_00000101-s5433 hypothetical protein # GROS21-1_SAMEA9560543_MAG_00000101 # d__Bacteria;p__Pseudomonadota;c__Alphaproteobacteria;o__Rhizobiales;f__Beijerinckiaceae;g__28-YEA-48;s__
GTGACCGATTATCAAAACATATTTACACGCGTTCAGGTGCGCGGACCGCTCTATCCGGGC
GTTGGTGCAGCTGATCAGGGTGGCCTCAAGCGCGGCAAGGAGAGTTTCTTCTTCTACTGG
GCTGGCAAATTGGGTGACGCGCAGATCGGACCGATTTATCTCGGCACCACTGGCGTTCTC
GCACTCGTCTGCGGCTTCGCAGCTTTTGAGATCATCGGTCTCAACATGCTGGCGCAAGTT
GACTGGTCGCTCAGCAAATTCCTGCGCAACCTGTTCTGGCTTGCGCTGGAGCCGCCGTCA
CCGAAATACGGCCTGTCCATTCCGCCTCTCAATGAAGGTGGCTGGTGGCTCTTGGCTGGT
TTCCTGCTGACCACATCGATCATGTTGTGGTGGGTGCGCATCTATCGTCGCGCCCGCCAG
CTGGGCATGGGCACGCATGTGGCCTGGGCTTTTGCGGCGGCAATCTGGCTTTATCTTGTG
TTGGGCTTCATTCGCCCGATCATGATGGGCTCATGGAGCGAGGCTGTGCCCTTCGGCATT
TTCCCGCATCTGGATTGGACGGCGGCTTTCTCGATCCGCTACGGCAATCTGTTCTACAAT
CCCTTCCATGCGCTCTCGATTGTCTTCCTCTATGGTTCAACGCTGCTTTTTGCGATGCAT
GCGGCGACCATTCTGGCGGTCGGTCGTTACGGCGGCGAGCGTGAAATCGAACAGATTGTT
GATCGTGGTTCGGCGTCTGAACGTGCAGCTCTCTTCTGGCGCTGGACGATGGGCTTCAAT
GCGACGATGGAATCGATCCATCGCTGGGCTTGGTGGTTTGCTGTGCTCTGCCCGCTGACA
GGCGGCATCGGCATCCTGCTCACCGGCACGGTCGTGGACAATTGGTACATGTGGGCTGTC
GAACATGGTGTGGCACCGCCCTATCCGCCGACCGACCCCGCAGTTCTCGATCCACTGAAA
GCTTTGGGAGGTGCGAAA
>GROS21-1_SAMEA9560543_MAG_00000117-s5437 hypothetical protein # GROS21-1_SAMEA9560543_MAG_00000117 # d__Bacteria;p__Pseudomonadota;c__Gammaproteobacteria;o__Burkholderiales;f__Burkholderiaceae;g__Limnohabitans_A;s__
ATGGCCGACTATCAAAACCTGTTCACCACGGTGCAAGCCGTCGGACCGGTTCACCATGGG
GTTGAATTGGGGCATGGCAACAGCCCACGCACGGGGCAGCCGCTGATCAGTTACTGGATC
GGGAAAATTGGCAATGCCCAACTCGGCCCCATTTATTTAGGCGGCTTGGGACTGGCCTCT
TTGTTTTTTGGCCTGATCGCGTTCACCCTGATCGGCATGAACATGCTGGCTTCGGTGAAT
TACGACCCCATCCAGTTTGTGCGGCAACTCTTTTGGTTGTCGCTGGAGCCACCCCCACCC
AGCTACGGTCTGAGCATCCCCCCACTGAATCAGGGGGGGTGGTTCTTGATCGTGGGCCTC
TTTCTCACGGCTTCCATCTTTTTCTGGTGGGCCCGGACCTACCGCCGTGCCGTGCAACTG
GGCATGGGCACCCACGTGGCTTGGGCATTTGCCGCAGCCATCTGGTTGTACCTGGTGCTC
GGCTTGTTCCGCCCGATTTTGATGGGTTCTTGGGGTGAAGCAGTGCCTTACGGCATCTTC
CCCCATCTGGACTGGACGGCTGCTTTCTCGCTTCGTTACGGCAATCTGTTTTACAACCCC
TTCCATGCGCTTTCGATCGTTTTCCTGTACGGCTCTGCGTTGTTGTTCGCCATGCACGGC
GCCACCATTTTGGCGGTGACCCGTTTTGGCGGCGAACGCGAGATTGAGCAAATCACCGAT
CGCGGTACAGCCTCGGAGCGAGCCGCTTTGTTCTGGCGTTGGACCATGGGTTTTAACGCC
ACCATGGAATCGATTCACCGCTGGGCCTGGTGGTTCGCCGTGCTGTGCCCCATCACCGGC
GGGATTGGCATCTTGCTCACCGGCACGGTGGTGGACAACTGGTACCTGTGGGCCATCAAA
CATGGCGTTGCACCGCCATACCCCGAAATATTTCCCGCGATGGTGGACCCCGCACTGAGC
ACAGGAGTGAAACCA
>GROS21-1_SAMEA9560543_MAG_00000120-s5439 hypothetical protein # GROS21-1_SAMEA9560543_MAG_00000120 # d__Bacteria;p__Pseudomonadota;c__Alphaproteobacteria;o__Acetobacterales;f__Acetobacteraceae;g__Rhodovarius;s__
ATGGCTGAATACCAATATCTCTTCACCCGGATCCAGGTCCGTGGCCCGCTCTACCCGGGT
GTGCCACTGCCGGCCGAGGATGCGCCCCGCTCGAAGCCCATCGGCTTCAGCCATCTGGCC
GGCAAGCTGGGCGATGCCCAGATCGGCCCGATGTATCTGGGCACCTATGGCGTGCTCTCC
CTGATGCTGGGCTTCATCGCCTTCGAAATCATCGGGCTGAACATGCTGGCCTCGGTGAAC
TGGAACCCGCTGCTCTTCGTGCGGGACCTGTTCTGGCTCTCGCTCGATCCGCCGCTGCCG
CAGCATGGCCTGCGGCTGATGATGCCCATGCATGAGGGCGGCTGGTGGTTGCTCGCGGGC
GCCTGCCTCACCCTCTCGCTGCTGCTGTGGTGCGCCCGCACCTATGCCCGGGCGAAGTCG
CTGGGCCTGGGCACCCACACCACCTGGGCCTTTATGGGCGCCATTTGGCTCTTCCTGGTG
CTGGGCTTCATCCGCCCGATCATGATGGGCAGCTGGAGTGAGGCGGTGCCCTTCGGCATC
TTCTCCCACCTCGACTGGACCGCAGCCTTCTCCATCCGCTACGGCAATCTCTTCTACAAC
CCGTTCCATGCGCTGAGCATCGTCTTCCTCTATGGATCGGTGCTGATCTTCGCCATGCAT
GGCGCGACCATCCTGGCGGTGGGCCGCTTCGGTGGCGAGCGTGAGGTTGAACACACCATC
GACCGCGGCACCGCGGCCGAGCGTGCCGGCCTGTTCTGGCGCTGGACCATGGGCTTCAAC
GCCACTTACGAGAGCATCCACCGCTGGGCCTGGTGGTTCGCCATCCTCACCCCGGTGACG
GGTGGTATCGGTATCCTGCTGACCGGCACGCTGGTCGATAACTGGTACCTCTGGGCGATG
GATCGCGGCTTCGTCGCCGCCTACCCGGCCTACGACACCGTGAACCCGTATCTGCAAGGA
GCTCCGCGA
>GROS21-1_SAMEA9560543_MAG_00000238-s5445 hypothetical protein # GROS21-1_SAMEA9560543_MAG_00000238 # d__Bacteria;p__Pseudomonadota;c__Gammaproteobacteria;o__Burkholderiales;f__Burkholderiaceae;g__Polynucleobacter;s__Polynucleobacter
ATGGGTCGACTTGGCAATGCGCAGCTTGGGCCGGTATACCTTGGTAGATTAGGAGTTGCT
TCCCTCATATTTGGTATGACAGCATTTTTTATTATTGGTATGAATATGCTGGCTCAAGTA
GGTTGGAATCCTTTGCAATTTGTAAGGAAATTATTTTGGCTCTCATTAGATGCCCCAGCA
CCTAAATATGGATTAACCTTTCCACCCATGAATGAAGGTGGTTGGTGGTTAATTGTGGGT
TTATTTTCAACAATCTCAATCATGCTCTGGTGGTTGAGAACTTTCCGTAGGGCACAGGCT
CTTGGAATGGGCACTCATGTACCTTGGGCATTCGCCTCAGCAATTTGGCTATTTTTGGTG
TTGGGCCTTATTCGTCCGGTATTGATGGGTAGTTGGAGTGAAGCAGTTCCTTTTGGGATT
TTTTCTCACCTGGATTGGGTCTCTGCATTTTCTATTCGCTATGGAAATCTCTTTTACAAC
CCATTCCATATGCTCTCGATCGTATTCCTATATGGCTCAGTGCTCTTATTTGCAATGCAC
GGTGCAACCATTCTGGCGGTAAGTCGTTTTGGTGGCGAAAGAGAGATTGAGCAGATTGTT
GATCGTGGAACTGCATCCGAGCGTGCTGCCTTGTTCTGGAGATGGACCATGGGCTTTAAT
GCCACGATGGAGTCCATTCACCGTTGGGCCTGGTGGTTTGCAGTTCTTACTCCATTAACA
GGTGGAATTGGAATATTACTAACTGGTACAGTTGTTGATAACTGGTATCTGTGGGGTGTT
AAGCACAATATAGCGCCTAGTTACCCAGCAATTTATGGGACCGTTTCTGATCCAGCTTTG
AAAGTACCTTCAGCTCCAGTAGCAACAGGGGAGAAGAAA
>GROS21-1_SAMEA9560544_MAG_00000038-s5446 hypothetical protein # GROS21-1_SAMEA9560544_MAG_00000038 # d__Bacteria;p__Pseudomonadota;c__Gammaproteobacteria;o__Burkholderiales;f__Burkholderiaceae;g__CAINMN01;s__CAINMN01
ATGCCTCAATATCAAAATTTATTCACGGCGGTCCAAGTCACTGGCCCCACCAGCGATGGG
ATCCCTCTTGGCCGAGGCAACGACCCTCGTGTGGGCAAACCATTCATGTTGCACTTGGCG
GGTCGCTTGGGCAATGCGCAGATCGGTCCCATTTATCTGGGCAGCTTTGGTGTTGCATCC
TTGATCTTTGGCGCCTTGGCCATCAATATCATCGGCATGAACATGCTCGCGTCGGTGAAT
TTTGATCCCATTCAATTCATTCGCCAACTATTTTGGCTTGCTTTGGAGCCACCAGCACCG
CAGTATGGATTGCACTTGCCGCCCCTCAACCAGGGCGGCTGGTGGATGATTTCCGGTTTA
TTCTTGACTGTTTCCATTTTGCTCTGGTGGGTCAGAACATACCGGCGTGCCAGACAGCTG
GGGATGGGCACGCATGTGCCTTGGGCCTTTGTCGGTGCGATTTGGCTTTATTTGGTGCTC
GGGTTTTTCAGACCCCTCTTGATGGGCTGCTGGTGTGAGGCGGTGCCTTTTGGAATCTTT
CCGCATCTGGACTGGACTGCAGCGTTTTCTTTGCGCTACGGCAACCTTTTTTACAACCCC
TTTCATGCTTTGTCGATCGTGTTCCTCTACGGCTCGGTGCTTCTCTTTGCCATGCACGGT
GCGACCATTTTGGCCGTGAGTCGCTACGGTGGTGAGCGAGAGATTGAGCAAATCGTCGAC
CGTGGCACAGCCTCAGAGCGGGCCGCCCTCTTTTGGCGCTGGACCATGGGATTCAATGCG
ACGATGGAGTCCATTCATCGCTGGGCTTGGTGGTTTGCCGTGCTGTGTCCTTTGGTGGGC
GGCATCGGCATCTTGCTCACCGGCACGGTGGTTGACAACTGGTATTTGTGGGCGGTCAAG
CACGGTGTGGCCCCCCCATATCCAAACGTTTTCCCCGCTGTGGTGGATCCCGCAACTTTG
ATTGGAGGCAAACCA
>GROS21-1_SAMEA9560544_MAG_00000068-s5447 hypothetical protein # GROS21-1_SAMEA9560544_MAG_00000068 # d__Bacteria;p__Pseudomonadota;c__Gammaproteobacteria;o__Burkholderiales;f__Burkholderiaceae;g__CAINMN01;s__
ATGGCTGATTACTACAACCTGTTCACCACGGTTCAAGCCAAGGGGCCGGTGCACCATGGC
GCTGAACTCGGGCCCGGCAACAGTCCGCGCTTTGGGCATCCGGCTCTATTTTGGATTCTG
GGCAAGATCGGTAATGCACAACTCGGTCCGATTTACCTCGGTGGTTTTGGTGTGCTGTCT
TTGGTGTGCGGCATGCTCGCATTCAACATCATCGGTTTGAACATGCTGGCCTCTGTCAAT
TGGGACCCGGTGCAAATGGTGCGTCAATTGTTTTGGCTGGCACTTGAACCGCCACCGCCT
GAGTACGGTTTGTCAATGCCTCCGCTGAACCAAGGCGGCTGGTTTTTGATTGTGGGTTTG
TTGCTGTCCATCTCAGTGTTGGCCTGGTGGGTGCGTATGTACCGCCGCGCAATTGCATTA
GGTATGGGCACTCATGTAGCTTGGGCATTTGCCGCCGCTTTGTGGCTGTTTTTTGTGCTC
GGTTTTTTCCGCCCGATTTTGATGGGTTCATGGGGTGAGGCTGTGCCTTACGGCATCTTC
CCGCACCTGGATTGGACGGCTGCTTTGTCTATCCGCTACGGCAATCTGTTCTACAACCCG
TTCCACGCTTTGTCGATTGTGTTTTTGTACGGATCAGTATTGCTGTTTGCCATGCACGGC
GCCACCATTCTGGCGGTGACACGTTTTGGCGGCGAGCGAGAAATTGAACAAATCGTTGAC
CGTGGTACCGCTTCCGAGCGTGCTGCTTTGTTCTGGCGTTGGACCATGGGCTTTAACGCG
ACCATGGAATCGATTCACCGTTGGGCCTGGTGGTTCGCAGTGCTATGTCCTTTGACCGGT
GGTATTGGCATCTTGCTGACCGGCACCGTGGTGGACAACTGGTATTTGTGGGCGATCAAG
CACGGTGTAGCACCGCCTTATCCAAATGTTTTCCCTGCTGTGATTGATCCGGCATTGACC
CTGGGAGCCAAGCCA
>GROS21-1_SAMEA9560544_MAG_00000083-s5453 hypothetical protein # GROS21-1_SAMEA9560544_MAG_00000083 # d__Bacteria;p__Pseudomonadota;c__Gammaproteobacteria;o__Burkholderiales;f__Burkholderiaceae;g__Limnohabitans;s__
ATGCAATATCAAAACATTTTCACCACAGTCCAAGCTGTTGGACCAACACACCATGGTGTT
GAACTCGGTCATGGCAACAGCCCAAGAACGGGCGAGCCCTACATTGAATACTGGTTGGGT
CGCATTGGTAATGCGCAACTAGGTCCGATTTATTTGGGTGGCTTAGGCATCGCATCGATC
ATGTGTGGATTGATCGCATTTGTCACCATTGGTTTGAACATGTTGGCTTCCGTCAACTGG
AATCCCATCCAATTTGTCCGACAACTATTTTGGTTGGCCCTAGAGCCACCCGCACCTGGC
TATGGACTGAGTATTCCGCCTATGAACCAAGGGGGTTGGTGGTTGTTCGTTGGTTTCTTT
TTAACAGCGTCGCTACTTTTGTGGTGGGCCCGTATGTACCGCCGCGCCCGTGAATTAGGC
CTAGGCACGCATATTCCTTGGGCTTTTGCCGCAGCCATTTGGTTGTATCTTGTATTGGGT
TTGTTCCGTCCCATTCTGATGGGTTCATGGGGCGAGGCCGTGCCTTATGGAATCTTCCCG
CACTTAGATTGGACCGCTGCCTTCTCTTTGCGCTATGGCAATCTTTTCTACAACCCGTTT
CATGCTTTGTCCATCGTTTTTCTATACGGCTCTGTCTTGCTGTTCGCCATGCACGGTGCC
ACCATCTTGGCGGTGGGTCGTTACGGCGGTGAGCGCGAGATTGAACAAATCGTAGACCGT
GGAACTGCTTCTGAGCGCGCCGCATTGTTCTGGCGTTGGACCATGGGTTTTAACGCCACG
ATGGAATCTATCCACCGTTGGGCTTGGTGGTTCGCTGTCTTGTGTCCACTGGTCGGCGGT
ATCGGCATTTTGTTGACCGGCACCGTCGTCGACAACTGGTATCTGTGGGCGGTCAAGCAC
GGTGTTGCGCCTCCGTATCCCATGGTGTTCCCTGAAGTGGTGGACCCAGCAACCTTGTCA
GGAGTGAAGCCA
>GROS21-1_SAMEA9560544_MAG_00000131-s5456 hypothetical protein # GROS21-1_SAMEA9560544_MAG_00000131 # d__Bacteria;p__Pseudomonadota;c__Gammaproteobacteria;o__Burkholderiales;f__Burkholderiaceae;g__Polynucleobacter;s__
ATGGAATATCAAAACCTATTTACACAAACGCAAGTTACCGGCCCCGCTAGTCACGGCGTT
CCGATTAATGATTACGATATGCGTGAAAGAACTAAAACGATTGGTTTTAGTCATCTCATG
GGGCGACTGGGTAACGCGCAGCTTGGTCCTGTATATCTTGGTCGCCTTGGAGTTGCGTCA
TTGATGTTTGGTATGACCGCTTTTTTCATTATCGGTATGAATATGTGGGCTCAAGTTGGT
TGGAACCCGTTGCAGTTTGTGAGAAAACTCTTTTGGTTGTCACTCGATGCTCCTGCGCCT
AAATATGGACTAACTTTCCCGCCTTTGAATGAAGGGGGTTGGTGGTTAATTGTTGGTTTA
TTTACTACCATCTCCATTATCTTGTGGTGGTTACGAACATTCCGCAGGGCGCAAGCGCTC
GGTATGGGTACTCATGTACCTTGGGCGTTTGCATCTGCAATTTGGTTATTCTTGGTGTTG
GGTTTAATTCGTCCTGTATTGATGGGTAGCTGGAGTGAGGGCGTTCCTTTTGGCATCTTC
TCTCACTTAGATTGGACAGCTGCCTTTTCGATTCGCTATGGAAATCTGTTTTATAACCCA
TTTCATATGCTTTCAATTGTTTTCCTGTATGGCTCAGTGCTCTTATTTGCAATGCACGGC
GCCACCATTCTTGCTGTGAGTCGTTTTGGTGGTGAGCGAGAAATTGAGCAGATCGTAGAT
CGTGGCACTGCATCAGAGCGTGCGGCTTTGTTCTGGAGATGGACTATGGGCTTTAATGCC
ACGATGGAATCCATTCACCGTTGGGCTTGGTGGTTTGCAGTATTAACTCCATTGACAGGC
GGTATTGGAATTTTGTTAACTGGTACGGTAGTGGATAACTGGTACTTGTGGGGCGTTAAA
CACAATATTGCTCCCGCATACCCAGCGATTTATGGGACTGTAGCTGATCCTGCATTAAAA
GCGCCAGCAGCCCCAGTAGCCCAAGGGGATAAAAAA
>GROS21-1_SAMEA9560544_MAG_00000136-s5461 hypothetical protein # GROS21-1_SAMEA9560544_MAG_00000136 # d__Bacteria;p__Pseudomonadota;c__Alphaproteobacteria;o__Rhizobiales;f__Beijerinckiaceae;g__28-YEA-48;s__
GTGACCTATTATCAAAACATATTCACACAAGTTCAGGTCCGCGCCGAAGCGCCCGACATG
GGGGTCGCGCATGAGACCATCGAGCGCACCGGCAAGGGCTTCTTCGTCCACCTGTTCGGT
CGCTTTGGCAATGCGCAGATCGGCCCGATCTATCTGGGTAATCTGGGTGTGCTCTCGCTG
ATGTGCGGGTTCCTCTCCTTCGAGATCATCGGGCTCAACATGTGGGCCTCGGTGAACTGG
AGCCCGGGCGAATTCATTCGCCAGTTGTTCTGGCTCGCGCTCGAGCCGCCGCCGCCCCAA
TATGGCCTGCGGATCCCGCCGCTGCGCGAAGGCGGCTGGTGGCTGATCGCCGGCTTCTTC
ATGACGGCGTCGCTTCTTCTGTGGTGGCTGCGGATGTATCGCCGGGCGCGGGCTCTGGGC
ATGGGCACCCATACGGCCTGGGCCTTCGCGGCGGCCATCTGGCTCTGTCTGGTGCTGGGC
TTCATCCGGCCTGTCCTGATGGGTCACTGGAGCGAGGCGGTGCCTTTCGGCATCTTCCCG
CATCTGGACTGGACAGCGGCCTTCTCGATCCGCTACGGCAATCTCTTCTACAATCCCTTC
CACATGCTTTCGATCGTCTTCCTCTATGGTTCGGCGCTGCTTTTCGCCATGCATGCGGCG
ACCATTCTGGCCGTCAGCCGCTTTGGCGGCGAGCGCGAAATCGAGCAGATCGTGGATCGT
GGAACAGCTTCGGAACGCGCTGCGCTCTTCTGGCGGTGGACCATGGGCTTCAACGCCACC
ATGGAATCCATCCATCGCTGGGCCTGGTGGTTCGCGGTGCTCTGCCCCCTCACGGGCGGT
ATCGGCATCCTTTTAACCGGCACTGTGGTTGACAACTGGTACCTGTGGGGCGTCCAGCAC
GGCATTGCGCCTGCTTACCCCCATGTGTTTCCGCCCGTCATCGACCCGACCTCTGTCGTG
GGAGCGGTCAAA
>GROS21-1_SAMEA9560545_MAG_00000044-s5463 hypothetical protein # GROS21-1_SAMEA9560545_MAG_00000044 # d__Bacteria;p__Pseudomonadota;c__Alphaproteobacteria;o__Rhizobiales;f__Beijerinckiaceae;g__28-YEA-48;s__
GTGGCCTATTATCAAAACATCTTCACCCAAGTGCAGGTCCGCGCCGAAGCGCCCGACATG
GGCGTCGCGCACGAGACCATTGAGCGAACCGGCAAGGGCTTCTTTGTCCATCTGTTCGGC
CGCTTCGGCAATGCGCAGGTAGGACCGATCTATCTGGGCAATCTGGGCGTGGCCTCGCTG
TTGTGCGGGTTCCTCGCCTTCGAGATCATCGGGCTCAACATGTGGGCCTCGGTGAACTGG
GATCTGCGCGAGTTCGTGCGGCAGCTCTTCTGGTTGGCGCTTGAGCCGCCGCCCCCGCAA
TATGGCCTTCGTGTGATGCCGCCGCTGCGGGAAGGCGGATGGTGGCTGATCGCAGGCTTC
TTCCTGACGGCGTCATTGCTGCTCTGGTGGCTGCGCATGTATCGCCGGGCGCGCGCTCTG
GGCATGGGCACGCATACGGCGTGGGCCTTCGCCGCCGCCATCTGGCTCTATCTGGTGATT
GGCTTCATCCGGCCGATCCTGATGGGTCATTGGAGCGAGGCGGTGCCCTTCGGCATTTTC
CCCCACCTCGATTGGACGGCGGCCTTCTCCATCCGCTACGGGAACCTCTTCTACAACCCC
TTCCATATGCTTTCGATCGCCTTCCTCTATGGATCGACGCTCCTCTTCGCCATGCATGCG
GCGACGATTCTTGCGGTCAGCCGCTTTGGCGGCGAGCGTGAGATCGAGCAGATCGTTGAT
CGCGGGACGGCTTCGGAGCGTGCGGCCCTCTTCTGGCGCTGGACCATGGGCTTCAACGCC
ACTATGGAATCCATCCATCGCTGGGCCTGGTGGTTCGCCGTCCTGTGCCCCTTCTGCGGC
GGCATCGGCATTCTTCTTACGGGCACGGTTGTCGACAACTGGTATCTGTGGGGCGTGCAG
CATGGCATTGCGCCGGCCTATCCCCATGTGTTCCCGCCTGTCGTGGATCCGGCCTCCGTC
ATGGGAGCGGTCAAA
>GROS21-1_SAMEA9560545_MAG_00000063-s5465 hypothetical protein # GROS21-1_SAMEA9560545_MAG_00000063 # d__Bacteria;p__Pseudomonadota;c__Alphaproteobacteria;o__Rhizobiales;f__Beijerinckiaceae;g__CAIUPE01;s__
ATGATTCAGTATCAAAACCTCTATAACCGCGTTCAGGTTCACGGTCCGGCCGATATGGGC
GTACCGATGAACGAGACGGGCATGTTCGAGCGTCAAGGCACGCCGTTTACAAGTCGGCTC
ATGGGTCTCATCGGGAACGCACAAATCGGTCCGATCTATCTGGGTTGGCTCGGTACAATC
TCACTCGTCTGCGGGTTCATCGCGTTCGAAATCATCGGCCTCAATATGTGGGCGTCGGTG
AATTGGGATCCGGTGCAATTTGTGCGGCAGCTCTTCTGGCTTGCGCTGGAACCGCCGCCG
GCAAAATACGGCCTGCACTTCCCGCCTTTGCGGGAAGGCGGCTGGTGGTTGATTGCCGGT
CTCTTCCTTACGACAAGCGTTTTATTGTGGTGGGTCCGGACCTATCGTCGTGCGCGCGCG
CTCGGCATGGGCACACATGTCGCTTGGGCTTTTGCGGCGGCGATTTGGCTCTATCTCGTT
CTTGGCTTTATCCGGCCGGTTCTGATGGGCAATTTCTCGGAAGCGGTTCCCTTCGGCATC
TTCCCGCATCTTGATTGGACGGCGGCGTTTTCGATCCGTTACGGCAATCTGTTCTACAAT
CCCTTCCACATGATCTCGATCGCGTTCCTTTACGGTTCGGCTTTGCTCTTCGCGATGCAT
GGCGCAACGATCCTCGCGGTGTCGCATCTCGGCGGTGACCGCGAAATCGAGCAGATCCTT
GATCGTGGTACCGCTTCGGAACGTGCGGCACTGTTCTGGCGCTGGACGATGGGATTCAAC
GCGACGATGGAATCGATCCATCGCTGGGCTTGGTGGTTTGCTGTGCTCTGCCCGCTTGCG
GGTGGGTTGGGCATTCTTCTGACCGGCACCGTCGTCGATAATTGGTATCTCTGGGCCGTT
AAACATGGGGTCGCACCGACTTATGCCTTCGATATGTGGGCACCGGTCCTCGATCCGGCA
CTTAAAGGCCAG
>GROS21-1_SAMEA9560545_MAG_00000076-s5466 hypothetical protein # GROS21-1_SAMEA9560545_MAG_00000076 # d__Bacteria;p__Pseudomonadota;c__Alphaproteobacteria;o__Rhodobacterales;f__Rhodobacteraceae;g__CYK-10;s__
ATGGCTGAGTATCAGAACTTTTTTACCCAAGTTCAGGTCAGCGCCGCACCTGAAATGGGC
ATGATCGAGGGGGTCGATGTCGGCGCCCGCACCAAAGGGGCCACCTTTTCAACCCTGATG
GGATGGATCGGCAACGCTCAACTGGGGCCGATTTATCTGGGCACCTTTGGCGTGATCAGC
ATGGTCTGCGGCCTGATCTGGTTCGAGATCATCGGCTTTTCGTTCTGGCGTCAGGCGGGC
TATGACCCTGCGGTGTTCCTGCGCGACCTGCTCTGGTTCTCGCTGGAACCGCCAGCCCCG
GAATGGGGCCTGCGGATTCCACCGATGGATCAGGGTGGTTTGTTCTTGCTGGCGGGCTTC
TTCTTCTTCATCTCGCTATGGACATGGTGGATCCGCACCTATCTGCGCGCACAGGCTTTG
GGCATGGGCAAGCATATCGCTTGGGCCTTTGCCGCAGCGCTTTGGCTGGTGATGGTGCTG
GGGTTGATTCGCCCCGTGTTGATGGGTCATTGGTCCGAAGCCGTGCCCTACGGCATCTTC
TCGCACCTTGATTGGACCAACCTGTTCAGCCTGACCTATGGCAACCTGTTCTATAACCCC
TTCCACGCGCTGAGCATTGTTTTCCTGTATGGATCAGCCCTACTTTTTGCGATGCACGGG
GCGACGATCTTGTCGGTCACCCGCTTGGGTGGCGACCGCGAGTTGGAACAGATCGTCGAC
CGTGGCACGGCCTCGGAACGTGCGGCTTTGTTCTGGCGCTGGACCATGGGCTTTAACGCC
ACGATGGAAGGCATTCACCGCTGGGCTTGGTGGTTTGCCATTCTGGTGCCGATCTGCGGC
GGGATTGGTATTCTGCTGACCGGAACCGTTGTCGATAACTGGTATGTCTGGGCACAAGAC
CACGGCTACGCGCCGCTGCAA
>GROS21-1_SAMEA9560545_MAG_00000077-s5467 hypothetical protein # GROS21-1_SAMEA9560545_MAG_00000077 # d__Bacteria;p__Pseudomonadota;c__Alphaproteobacteria;o__Rhizobiales;f__Beijerinckiaceae;g__CAIUPE01;s__
ATGATTGAATATCAGAACATCTTCACCCGCGTGCAGGTCCACGGACCGGCCGACATGGGT
GTACCCTTCAAGGAGAAGGGCCTGTATGAGCGGCAGGGGACGCCCAGTTTCGTCTATCTG
TTCGGGAAACTCGGCGATGCCCAAGTGGGTCCGATCTATCTAGGCTGGCTCGGCCTTCTC
TCGATTGCCTGTGGTCTCGTCGCTTTCGAGATCATCGGGCTCAATATGTGGGCGTCGGTG
AATTGGAATCCGGTGCAATTTGTCCGGCAACTCTTTTGGCTCGCGCTTGAGCCGCCGCCG
GCAAAATACGGCCTGCATTTTCCGCCGCTGCGCGAAGGCGGTTGGTGGCTGATTGCCGGC
TTCTTCCTCACGACGAGTGTCATCCTGTGGTGGGTCCGTACCTATCGTCGGGCTCGTGCG
CTCGGAATGGGGACCCATGTGGCTTGGGCTTTCGCCGCCGCGATCTGGCTCTATCTCGTA
CTGGGCTTTATCCGCCCTGTATTGATGGGCAATTTTTCGGAAGCGGTACCCTTCGGCATT
TTCCCGCATCTTGATTGGACGGCTGCTTTCTCCATCCGCTACGGCAATCTCTTCTACAAT
CCGTTCCACATGCTCTCGATCGCCTTCCTTTATGGATCGGCGCTTCTCTTCGCGATGCAT
GGCGCGACGATCCTCGCCGTATCCCGGCTTGGCGGCGAGCGCGAAATTGAACAGATTGTG
GACCGTGGCACGGCATCGGAGCGCGCTGCTTTGTTCTGGCGCTGGACGATGGGCTTTAAT
GCCACGATGGAGTCGATTCATCGCTGGGCCTGGTGGTTTGCTGTTCTATGCCCGCTCGCA
GGCGGCATCGGCATCCTTCTGACCGGCACGGTCGTCGACAACTGGTTTCTCTGGGCGGTT
AAGCACGGCGTCGCGCCGTCCTACGCCTTCGACATGTGGGCGCCGGTCCTCGACCCCGCT
CTGAAGTCCCAA
>GROS21-1_SAMEA9560545_MAG_00000099-s5472 hypothetical protein # GROS21-1_SAMEA9560545_MAG_00000099 # d__Bacteria;p__Pseudomonadota;c__Alphaproteobacteria;o__Rhizobiales;f__Beijerinckiaceae;g__28-YEA-48;s__
GTGACAGATTATCAAAACATATTTACCCGCGTTCAGGTGCGTGGCCCGCTTTATCCCGGT
GTCGATGCAGCTGATCAGGGTGCCCTTGGCCGCGGTAAGGAGAGCTTCTTCTTCTACTGG
GCCGGCAAACTCGGTGACGCACAGATCGGCCCGATTTATCTCGGTACGCTCGGCGTTCTC
TCGCTCGTCTGCGGCTTCGCCGCTTTCGAGATTATCGGCCTCAACATGCTCGCGCAGGTT
GACTGGTCGCTCAGCAAGTTCCTGCGCAACCTCTTCTGGCTTGCGCTCGAACCGCCGGCT
CCCAAATACGGCCTGTCCATTCCGCCTTTGAATGAAGGCGGCTGGTGGCTCTTGGCCGGT
TTCTTGCTGACGGCCTCCATCCTTCTCTGGTGGGCGCGCATGTATCGCCGTGCACGCCAG
CTCGGCATGGGCTCGCATGTGACCTGGGCTTTCGCTGCGGCGATCTGGCTCTATCTCGTG
CTGGGTTTCATCCGCCCGATCATGATGGGTTCATGGAGCGAGGCAGTGCCTTTCGGCATC
TTCCCGCATCTGGATTGGACGGCGGCTTTCTCGATCCGCTACGGCAATCTGTTCTACAAT
CCCTTTCATGCGCTCTCGATCGTCTTCCTCTACGGTTCGACGCTTCTGTTTGCCATGCAT
GCGGCGACCATTCTGGCCGTCGGCCGTTACGGCGGCGAGCGTGAAATCGAACAGATTGTC
GATCGTGGTTCGGCGTCCGAGCGTGCAGCCCTCTTCTGGCGCTGGACCATGGGCTTCAAT
GCCACCATGGAATCGATCCATCGCTGGGCTTGGTGGTTTGCTGTGCTTTGCCCATTGGTT
GGCGGTATTGGCATCCTGCTCACCGGCACGGTCGTGGACAATTGGTACATGTGGGCTGTC
GAACATGGTGTGGCTCCGCCATATCCACCGACCGAGCCTGCCGTTCTCGATCCGCTGAAA
GCTCTGGGAGGTGCGAAA
>GROS21-1_SAMEA9560545_MAG_00000133-s5474 hypothetical protein # GROS21-1_SAMEA9560545_MAG_00000133 # d__Bacteria;p__Pseudomonadota;c__Alphaproteobacteria;o__Acetobacterales;f__Acetobacteraceae;g__CAIQQQ01;s__
ATGGTGGACCTGGTGGCTCAACCTGCCGATCTGGCGCTGAGGGAGAAGATCATGTCGGAT
TATCTCAACATCTTCACCCGCGTGCAGGTGCGCGGGCCCTACGAGCCGGGTCTGCCGCTG
CCGCGCGGGGACTGGACGCGCACCAGCCCGGGTTCGTGGTTCGAATACTGGATGGGCAAG
ATCGGCGATGCGCAGATCGGGCCGATCTATCTCGGCGGTCTGGGTGTGGCGTCGGCCGTG
TGTTTCATGATCGCCTTCGAGATCATCGGGCTCAATATGTGGGCCTCGGTGAACTGGGAT
CCGGTGCAGTTCATCCGTCAGCTGCCCTGGCTGGCGCTGGAGCCGCCGGCACCCGGCTAT
GGCCTGCATATTCCGCCGCTGGCCAATGGTGGCTGGTGGTTGATGGCGGGGTTCTTCCTC
ACCGCCTCCATCCTGCTGTGGTGGGCGCGCATCTATCGCCGCGCGGTGCAGCTTGGCCTT
GGCACGCACACCGCCTGGGCGTTTGCGGCGCCGATCTGGCTCTATCTGGTGCTGGGCTTC
TTCCGCCCGCTGCTGGTGGGCTCATGGTCTGAGGCGGTGCCGTTCGGCATCTTCCCGCAT
CTGGACTGGACGGCCTCGTTCTCCATTCGTTACGGAAACCTGTTCTACAACCCGTTCCAT
ATGCTTTCGATCGTGTTCCTCTATGGCTCGGCGGTGCTGTTCGCCATGCATGGCGCGACC
ATTCTGGCGGTCAGCCGCTACGGTGGGGAGCGCGAGATCGAGCAGTCCATCGATCGTGGC
ACGGCGGCTGAGCGCGCTGGTCTGCTGTGGCGCTGGACGATGGGGTTCAACGCCAGCTTT
GAGAGCTTCCATCGCTGGGGCCTGTGGTTTGCCGTGCTCTGCCCGATCACTGGTGGCATT
GGCATCCTGCTGACCGGCACGGTGGTGGACAACTGGTATCTCTGGGGCATCAAGCACGGC
ATCGTTGCCTGGTATCCGCAATCCTGGGGCCAAATGGTCGATCCGGCCACTCTGGTGGGA
GCACCGAAA
>GROS21-1_SAMEA9560545_MAG_00000143-s5477 hypothetical protein # GROS21-1_SAMEA9560545_MAG_00000143 # d__Bacteria;p__Pseudomonadota;c__Gammaproteobacteria;o__Burkholderiales;f__Burkholderiaceae;g__CAINMN01;s__
ATGGCTGACTACTACAACCTATTCACCACGGTGCAGGCCCGAGGCCCGGTACACCATGGC
TCAGAGCTCGGGCCGGGCAACAGCCCGCGCTTTGGCCATCCCGCTATTTTCTGGCTGCTG
GGCAAAATAGGTAATGCCCAACTCGGTCCTATTTACCTGGGCGGTTTCGGTGTGGCTTCG
CTGCTTTGCGGCATGCTGGCTTTCAACATCATCGGTCTGAACATGCTGGCCTCGGTCAAC
TGGGATCCGGTGCAACTGGTGCGTCAACTGTTTTGGCTGGCGCTTGAGCCGCCGTCGCCT
GACTACGGTTTGTCTTTACCACCTTTGAACCAGGGCGGTTGGTTTTTAATCACCGGATTG
CTGCTGTCCACCTCTGCGTTACTCTGGTGGGTACGAATGTATCGTCGCGCTATCGCTTTG
GGCATGGGCACGCACGTGGCCTGGGCGTTTGCCGCAGCCTTGTGGCTGTTTTTTGTCCTG
GGTTTGTTCCGTCCGATATTGATGGGTTCCTGGGGTGAGGCTGTACCTTACGGCATCTTT
CCGCACTTGGACTGGACAGCAGCTTTGTCTATTCGCTACGGCAATTTGTTCTACAACCCG
TTCCACGCTTTATCGATTGTGTTCTTGTACGGCTCAGTGTTGTTGTTTGCCATGCACGGC
GCCACCATTCTCGCGGTGACCCGCTACGGCGGTGAACGTGAAATCGAGCAAATCGTCGAC
CGCGGCACAGCTTCCGAGCGTGCAGCATTGTTCTGGCGTTGGACCATGGGCTTTAACGCC
ACCATGGAATCGATTCACCGCTGGGCCTGGTGGTTCGCCGTGTTGTGTCCATTGACCGGT
GGTATCGGTATCTTGTTGACCGGCACCGTCGTTGATAACTGGTATTTGTGGGCCATCAAA
CACGGTGTAGCTCCGCCGTATCCGAATGTGTTTCCTGCCGTGATTGACCCGGCGCTGACC
GTGGGAGTCAAACCA
>GROS21-1_SAMEA9560545_MAG_00000146-s5478 hypothetical protein # GROS21-1_SAMEA9560545_MAG_00000146 # d__Bacteria;p__Pseudomonadota;c__Gammaproteobacteria;o__Burkholderiales;f__Burkholderiaceae;g__Polynucleobacter;s__
ATGGAATATCAAAACCTATTTACTCAAGTTCAAGTAGTTGCTCCGCCACATCATGGGGTT
CATATAGATCCTCGTGATGAACGAGAGCGTTTTGGCGAGCCAGTTTTAATACATTTATTT
GGGCGTTTGGGTAATGCACAGCTCGGGCCAATTTACTTGGGCGGCTTAGGCATCGCTTCC
TTATTTTTTGGCATTATTGCAATTCAGATTATGGGTTGGAATATGTTGGCTTCGGTTAAT
TGGAATCCAATCGAATTCGTGCGCCAATTATTTTGGCTATCTTTAGATCCACCATTGCCT
AAGCATGGACTTTCTTTGTTCATGCCGCTCAATGAGGGTGGTTGGTGGATGATGGCTGGT
TTCTTCTTGACTGTCTCAATTCTATTGTGGTGGGCAAGAATGTATCGCCGTGCTATTGCC
TTGGGTATGGGTACTCATATTGCCTGGGGCTTCTTAGCAGCAATTTGGTTATATCTTGTA
TTGGGATTTATTCGCCCCATCATGATGGGTAGCTGGAGTGAAGCCGTTCCATTTGGAATC
TTTTCACACCTAGATTGGACTGCCGCCTTCTCATTGCGTTATGGTAATTTATTCTATAAC
CCCTTTCATATGCTCTCGATTGCCTTCCTGTACGGATCAGCACTCTTATTTGCAATGCAT
GGCGCAACCATTTTGGCAGTCAGCCGCTTTGGTGGTGAACGTGAAATTGAACAAATTGTA
GATCGCGGTACCGCCTCAGAAAGAGCTGCATTATTCTGGAGATGGACCATGGGCTTTAAT
GCCACTATGGAATCGATTCACCGTTGGGCTTGGTGGTTCGCTGTTCTAACACCTTTAGTT
GGGGGCATTGGTATTTTGTTAACTGGTACCGTAGTGGATAACTGGTATTTATGGGCCGTG
AAGCACCATGTTGCCCCTTCTTATCCCGATGTTTTTGGCGTCCCAATACCTGATCCAGCT
ACTTCTGGGTTTATGCCGCCTTCTGCGCCTGCTGCACCTGTTATTACAGGAGTCAAACCA
>GROS21-1_SAMEA9560546_MAG_00000019-s5481 hypothetical protein # GROS21-1_SAMEA9560546_MAG_00000019 # d__Bacteria;p__Pseudomonadota;c__Alphaproteobacteria;o__Rhizobiales;f__Beijerinckiaceae;g__28-YEA-48;s__28-YEA-48
ATGGCTGATTATCAAAACATCTTTACCCGCGTGCAAGTTCGAGGACCCCTCTATGCAGGC
GTTCCAACGTCCAATGAGGGCGAATTTCCGCGCGCGAAACAGAGCATCTTCTTTTACTGG
CTCGGCAAGATCGGCGACGCACAGCTTGGCCCAATCTACCTTGGCTACACTGGTGTCCTT
GCGCTTGTTTTCGGCTTCACAGCTTTTGAGATTATCGGTCTCAATATGCTTGCAGCGGTA
AACTGGAGTCCACGCGAGTTCGTCAGGGAGCTGTTCTGGCTGGCCCTCGAACCTCCTGCC
CCGAAATATGGTCTCAGCATTCCGCCGCTCAACGAGGGTGGCTGGTGGCTGATGGCGGGC
TTCTTTCTGACCGCTTCAATCTTCCTTTGGTGGATCCGAATCTATCGCCGCGCCCGTCAG
TTGGGTCTTGGTACACATACTGCCTGGGCATTCGCGGCAGCCATCTGGCTTTACCTCGTG
CTCGGTTTCATACGACCGATCATGATGGGTTCATGGAGTGAGGCCGTGCCCTTCGGCATA
TTCCCTCATCTTGATTGGACCGCCGCATTTTCGATCCGGTACGGAAATCTTTTCTACAAC
CCGTTCCATGCACTTTCGATCGCGTTCCTGTATGGCTCGACACTTCTTTTTGCCATGCAT
GCGGCAACCATCTTGGCGGTCGGCCGCTATGGCGGCGAACGAGAGATCGAGCAGATTGTC
GATCGCGGAACAGCGAGCGAACGTGCTGCTCTGTTTTGGCGGTGGACCATGGGGTTTAAT
GCCACGATGGAATCGATCCATCGTTGGGCTTGGTGGTTTGCAGTCCTCTGCCCGCTTACG
GGTGGGATTGGCATCCTGCTGACAGGTACGGTGGTCGATAACTGGTATTTGTGGGCTGTT
CAGCATGGTGTCGCACCACCATACCCGACATCGGGCGCACCGCTTGACCCAGCTACGCTG
ACGGGAGGCGTGCGA
>GROS21-1_SAMEA9560546_MAG_00000046-s5483 hypothetical protein # GROS21-1_SAMEA9560546_MAG_00000046 # d__Bacteria;p__Pseudomonadota;c__Alphaproteobacteria;o__Caulobacterales;f__Caulobacteraceae;g__BOG-938;s__
GTGGCCAGCTATCAAAACATCTTCACTCAGGTTCAGGTGCGCGGTCCCGCCGAGCTGGGC
GTGCCGCTTCCGTCCGGCCAGTTCGGTCGCGACGGTGTCCCATGGACGTCCCGCCTGCTC
GGGATCATCGGCAACGCCCAGATCGGTCCGATCTATCTGGGGTTCCTGGGGGTCGCCTCG
ATCTTCTGCGGGTTTATCGCTTTCGAGATCATCGGGCTCAACATGTGGGCCTCGGTGGGT
TGGAATCCGATCGAATTCGTCCGGCAACTCCCTTGGCTGTCCTTGCAGCCGCCGCCGCCC
GAATACGGTCTGCAGATCCTTCCGCCCCTGGCCCAAGGCGGCTGGTGGCTGATCGCCGGC
TTCTTCCTGACCGCATCCCTGATCCTGTGGTGGGTCAGGACCTATACGCGGGCCAAGGCC
TTGGGCCTGGGCACCCACGTGGCCTGGGCCTTCGCCTCGGCGATCTGGCTTTATCTGGTC
CTGGGTTTCATCCGGCCGATCCTCATGGGCAGTTGGAGCGAAGCGGTGCCGTTCGGCATC
TTCCCCCACCTGGACTGGGTAGGCTCCTTCTCCATCCGCTACGGCAATCTGTTCTACGAT
CCGTTCCACTGCCTCTCCATCGTGTTCCTGTACGGATCGACGCTGCTGTTCGCCATGCAC
GGGGCCACGATCCTGGCGGTCAGCCGATACGGCGGCGAGCGGGAAATCGAGCAGATCACC
GACCGCGGGACAGCCTCCGAGCGCGCCGCGTTGTTCTGGCGCTGGACCATGGGGTTCAAC
GCCACGATGGAGTCGATCCATCGCTGGGCGTGGTGGTTCGCCGTGCTGACGCCGCTGACC
GGCGGGATCGGTATCCTGATCACGGGGACGCTGGTGAGCGATTGGCACGCCTGGGCGGTG
CTTCACAACTACGCCTTCAGTCAA
>GROS21-1_SAMEA9560548_MAG_00000038-s5484 hypothetical protein # GROS21-1_SAMEA9560548_MAG_00000038 # d__Bacteria;p__Pseudomonadota;c__Gammaproteobacteria;o__Burkholderiales;f__Burkholderiaceae;g__CAINMN01;s__
ATGGCTGACTACTACAACCTTTTCACCACGGTGCAGGCCAGAGGCCCGGTACACCATGGT
TCAGAGCTCGGGCCGGGCAACAGCACGCGCTTCGGACACCCTGCCATTTTTTGGCTACTG
GGCAAAATCGGTAATGCTCAACTGGGCCCTATTTATTTGGGCGGATTCGGCGTGGCTTCG
CTGCTGTGCGGCATGTTAGCGTTCAACATCATCGGCTTGAACATGCTGGCCTCGGTCAAC
TGGGACCCGGTGCAGTTTGTGCGTCAACTGTTCTGGCTGGCGCTGGAACCTCCGTCGCCT
GATTACGGTTTGTCCATGCCGCCTTTGAACCAGGGTGGTTGGTTTTTGATCACCGGATTG
CTGCTCTCCACCTCGGCGCTGCTGTGGTGGGTGCGCATGTACCGTCGCGCAACCGCCTTG
GGCATGGGTACGCATGTGGCCTGGGCGTTTGCTGCGGCTTTGTGGCTGTTCTTTGTGCTT
GGTTTCTTTCGTCCGATTTTGATGGGTTCATGGGGTGAAGCTGTGCCTTACGGTGTCTTC
CCGCACTTGGACTGGACGGCTGCTTTGTCTATCCGCTACGGCAACTTGTTCTACAACCCT
TTCCACGCTTTATCGATTGTGTTTTTGTATGGCTCGGTGTTGTTATTTGCCATGCACGGT
GCCACCATTCTGGCGGTGACACGTTTCGGCGGCGAACGCGAAATTGAGCAAATCGTCGAC
CGCGGCACCGCTTCCGAGCGTGCGGCATTGTTCTGGCGTTGGACCATGGGCTTTAATGCC
ACCATGGAATCGATTCACCGCTGGGCTTGGTGGTTTGCCGTGCTGTGTCCTTTGACCGGT
GGTATCGGTATCTTGTTGACCGGCACCGTGGTGGACAACTGGTATTTGTGGGCCATCAAG
CACGGTGTGGCACCGCCTTATCCAAATGTGTTTCCTGCCGTGATTGACCCGGCACTGAGC
GTGGGAGTCAAGCCA
>GROS21-1_SAMEA9560548_MAG_00000042-s5485 hypothetical protein # GROS21-1_SAMEA9560548_MAG_00000042 # d__Bacteria;p__Pseudomonadota;c__Alphaproteobacteria;o__Sphingomonadales;f__Sphingomonadaceae;g__Novosphingobium;s__Novosphingobium
ATGTTGGCTTCGGTGAACTGGAATCCGATCCAGTTCGTCCGTCTGCTGCCCTGGCTCTCG
CTTGAGCCGCCGGGACCGGAGTGGGGCTTCTCGCCGTTCGTCCCGCTGGCAAAAGGTGGC
TGGTGGATCATGGCCGGCGCCTTCCTCACCGCATCGGTGCTGCTGTGGACTCTTAGAACC
TATCGCCGTGCGGTAGCGCTCGGGATGGGCACCCATGTCGCCTGGGCCTTCCTTTCGGCG
ATCTGGCTGTTCCTCGTGCTCGGCTTTATCCGGCCGATGTTCATGGGCAGCTGGTCTGAA
GCGGTTCCCTTCGGCATCTTCCCGCATCTTGATTGGACTGCGGCGTTCTCGATCCGGTAT
GGCAACCTCTTCTACAACCCTTTCCACTGTCTCTCGATCGTGTTCCTCTACGGGTCCACA
CTCCTCTTCGCGATGCACGGCGCCACGATCCTCGCGGTCGGCCGTTATGGCGGCGAGCGC
GAGATCGAGCAGATCACCGATCGCGGCACCGCATCGGAACGCGCCGCTCTGTTCTGGCGC
TGGACGATGGGCTTCAATGCCACGATGGAATCGATTCACCGCTGGGCCTGGTGGTTTGCT
GTGCTGACCACGCTGACCGGGGGTATCGGCATCCTTCTCACCGGCACCGTTGTCGACAAC
TGGTACCTGTGGGCTCAGCAGCACCACTACGCGCCGGCTTACCCCTCCACGGGGGTCGTT
GACCCGGCATTGGGGAGCAAG
>GROS21-1_SAMEA9560548_MAG_00000203-s5486 hypothetical protein # GROS21-1_SAMEA9560548_MAG_00000203 # d__Bacteria;p__Pseudomonadota;c__Gammaproteobacteria;o__Burkholderiales;f__Burkholderiaceae;g__CAINMN01;s__CAINMN01
ATGGCCGACTATCAAAACCTGTTCACCACGGTGCAAGCCGTGGGTCCAGTGCACCAAGGG
GTGGAACTTGGGCATGGCAACAGCCCAAGAACCGGACAACCCTTGATCAATTATTGGATC
GGCAAGTTGGGCAACGCCCAGCTCGGTCCGATTTACTTGGGGGGCTTGGGACTGGCATCG
CTGTTTTTTGGGTTGATCGCCTTCACCTTGATTGGCATGAACATGTTGGCCTCGGTCAAT
TACGACCCGGTTCAATTTGTGCGCCAACTGTTTTGGTTGTCGCTTGATCCGCCACCGCCC
AGCTATGGCTTGCGCATACCGCCGCTCAATCAAGGTGGCTGGTTTTTAATCGTAGGCCTG
TTTTTAACCGCCTCTGTGATGTTTTGGTGGGCCCGCACTTATCGCCGCGCAGTTCAACTG
GGTATGGGCACGCACATCGCTTGGGCCTTTGCTGCTGCCATTTGGCTCTTTTTGGTATTG
GGTTTGTTTCGTCCGATTTTGATGGGTTCTTGGGGTGAGGCCGTGCCCTATGGCATCTTC
CCCCACTTGGACTGGACGGCCGCATTTTCTTTGCGCTACGGGAATTTGTTTTACAACCCA
TTTCACGCTCTTTCCATTGTGTTTTTGTACGGCTCGGCTTTGTTGTTTGCCATGCACGGA
GCCACCATTTTGGCTGTGACCCGTTTTGGTGGAGAGCGCGAGATTGAACAAATCACCGAC
CGCGGCACAGCCTCTGAACGAGCCGCTTTGTTTTGGCGCTGGACCATGGGATTCAACGCC
ACGATGGAGTCGATCCACCGTTGGGCCTGGTGGTTTGCGGTGTTGTGCCCCATCACCGGT
GGTATCGGTATTTTGCTGACAGGCACAGTGGTCGACAACTGGTACCTGTGGGCGATCAAG
CACGGCGTGGCACCGCCTTATCCAGAAATATTTCCGGCGATGGTCGATCCATCTCTGAGC
AATGGAGGCAAGCCA
>GROS21-1_SAMEA9560552_MAG_00000078-s5491 hypothetical protein # GROS21-1_SAMEA9560552_MAG_00000078 # d__Bacteria;p__Pseudomonadota;c__Gammaproteobacteria;o__Burkholderiales;f__Burkholderiaceae;g__CAINMN01;s__
ATGGACTACCTCAATCTTTTCACCACGGTGCAGGCCAGCGGCCCTGTTCACCATGGCAAC
GCACTGCCACCCAAGGACAGCCCTCGCACAGGACATCCCGCCATTTGGTGGATTCTGGGC
AAGATCGGCAATGCCCAACTCGGCCCCATTTACCTGGGCGGTTTGGGTGTGGCCTCGCTG
GTTTGTGGCATGCTGGCCTTCAACATCATCGGCATGAACATGTTGGCCTCGGTGCATTAC
GACCCGGTGCAGTTGGTGCGCCAGTTGTTTTGGCTGGCCTTGGAACCACCACCACCTGAA
TACGGACTGTCGCTGCCACCTTTGAACCAAGGTGGATGGTTTTTGATCACCGGTTTGTTG
CTCTCCACCTCATTGCTCTTGTGGTGGGCACGCATGTACCGCCGAGCCGTGTCTTTGGGC
ATGGGCACGCATGTGGCTTGGGCTTTTGCTGCCGCCCTGTGGTTGTTCTTTGTGCTGGGC
TTGTTCCGTCCCATCCTCATGGGTTCTTGGGGTGAGGCTGTGCCTTATGGCATCTTCCCG
CACCTCGACTGGACTGCGGCCTTGTCCATCCGTTATGGCAATCTTTTGTACAACCCCTTC
CATGCCTTGAGCATTGTGTTCTTGTATGGCTCTGTGCTGCTGTTTGGCATGCATGGCGCC
ACCATCTTGGCAGTCACACGCTTTGGTGGCGAGCGCGAAATCGAGCAAATCGTCGACCGT
GGTACTGCCTCTGAGCGTGCCGCCTTGTTCTGGCGCTGGACCATGGGTTTCAACGCCACC
ATGGAGTCCATCCATCGTTGGGCCTGGTGGTTCGCGGTGCTCTGCCCCCTGTGCGGTGGC
ATTGGCATCTTGCTGACCGGCACCGTGGTCGACAACTGGTATTTGTGGGCCATCAAACAC
GGTGTGGCACCGCCTTACCCCAATGTGTTTCCAGCGGTGGTTGACCCCGCACTCGGCTTG
GGAGTCTCACAA
>GROS21-1_SAMEA9560558_MAG_00000146-s5493 hypothetical protein # GROS21-1_SAMEA9560558_MAG_00000146 # d__Bacteria;p__Pseudomonadota;c__Alphaproteobacteria;o__Rhizobiales;f__Beijerinckiaceae;g__CAIUPE01;s__
ATGATCGAATATCAAAATATCTTTACCCGCACACAGATCCACGGGCCCGGTGATATCGGT
ATCCCGCTTCCTCAAGGCGCTGAGCGGGAGCGTATTGGCAAGCCGACTTTTGTGCATCTT
CTCGGCCTCATCGGCGACGCGCAAATCGGCCCACTCTATCTCGGCTGGATTGGAAGCATT
TCGCTGCTGTGCGGCTTCATCGCTTTCGAAATTATCGGCTTCAATATGTTGGCGTCCGTG
AATTGGAATCCGGTGCAATTTGTGCGGCAATTGTTCTGGTTGGCGCTTGAGCCACCACCG
GCCAAATATGGCCTTCACTTCCCGCCAATGGCCGAAGGTGGATGGTGGTTGATGGCCGGT
TTCTTCCTGACGACCAGCATCATATTGTGGTGGGTGCGCACCTCTCGCCGCGCTTTAGCG
CTCGGCATGGGGACGCATGTGGCCTGGGCTTTCGCAGCCGCGATTTGGCTCTACCTCGTC
TTGGGCTTTATCCGCCCGGTCTTGATGGGCAATTTCGGTGAGGCAGTACCTTTCGGTATC
TTCCCGCATCTCGATTGGACGGCGGCGTTTTCGATCCGCTACGGCAATCTCTTCTATAAT
CCGTTCCACATGCTCTCGATTGCCTTCCTCTATGGTTCGGCTCTGATCTTTGCGATGCAT
GCGGCGACCATTCTCGCGGTATCGCGTTTGGGTGGTGAGCGGGAAATCGAGCAGATTGTT
GACCGCGGTACAGCATCCGAGCGCGCAGCCTTGTTCTGGCGCTGGACGATGGGCTTCAAC
GCCACGATGGAATCGATCCATCGTTGGGCTTGGTGGTTTGCCGTGCTCTGCCCGCTTGCA
GGTGGTATCGGTATTCTTCTCACCGGCACCGTCGTGGATAATTGGTATCTCTGGGGTATC
AAACACGGCTTTGCACCGGAATACGCTTACGATATGTGGGCGCCTGTTCTCGATCCTGCC
CTAGCGGCCAAG
>GROS21-1_SAMEA9560559_MAG_00000091-s5495 hypothetical protein # GROS21-1_SAMEA9560559_MAG_00000091 # d__Bacteria;p__Pseudomonadota;c__Alphaproteobacteria;o__Caulobacterales;f__Caulobacteraceae;g__CAIMFV01;s__CAIMFV01
GTGGCGACGTATCAAAATCTGTTCACGCAGGTTCAGGTCCGCGGACCGGTCGAACTGGGC
GTGCCGCTTCCTCCCGGCAACGAGGAACGCGTGGGAGAGCCCTGGTTCTCCCATCTGATG
GGCATTCTGGGCAACGCGCAGATCGGCCCGATCTATCTGGGCGTGACCGGGGTCCTGTCG
CTGGTCTTCGGCTTCGTGGCCTTCGAGATCATCGGCCTGAACATGCTGGCCTCGGTGAAC
TGGAGCCCGGTCCAGTTCATCCGCCAGCTGCCCTGGCTGTCCCTCAACCCTCCGGGCCCC
GAGTACGGGTTCCAGATCCTCCCGCCGCTGCAGCAGGGGGGCTGGTGGATCATCGCCGGC
TTCTTCCTGACCGTGTCGGTGATCCTGTGGTTCGTGCGGACCTATGTCCGCGCGCGGTCC
CTCGGCCTCGGCACGCACGTGGCGTGGTCCTTCGCCTCGGCCATCTGGCTCTATCTGGTG
CTGGGCTTCATCCGTCCGGCGCTGATGGGCAGCTGGAGCGAGGCGGTGCCTTTCGGCATC
TTCCCGCACCTCGACTGGGTCGGCTCTTTCTCGCTGCGGTACGGAAACCTCTTCTATAAT
CCGTTCCACTGCCTCTCCATCGCCTTCCTCTACGGCTCGACCCTGCTGTTCGCCATGCAC
GGCGCGACGATCCTGGCGGTCAGCCGATACGGCGGCGAGCGTGAGCTGGAGCAGATCACG
GACCGCGGCACCGCGTCCGAGCGGGCGGCCCTGTTCTGGCGCTGGACCATGGGCTTCAAC
GCCACGATGGAGTCTGTGCACCGCTGGGCCTGGTGGTTCGCCGTGCTGACGCCGCTGACC
GGCGGGATCGGCATCCTGATCACCGGCACGATCGTCGACGACTGGCACGCCTGGGCTGTG
GCGCACCACTACGCCTTCAGTCTC
>GROS21-1_SAMEA9560560_MAG_00000056-s5496 hypothetical protein # GROS21-1_SAMEA9560560_MAG_00000056 # d__Bacteria;p__Pseudomonadota;c__Gammaproteobacteria;o__Burkholderiales;f__Burkholderiaceae;g__CAINMN01;s__
ATGGCTGATTACTACAACCTTTTCACCACGGTGCAGGCCAAAGGGCCGGTGCATGACGGT
GTCGCACTCGGGCCCGGCAACGACCCGCGCTTCGGTCACCCGACGCTCTACTGGATACTG
GGCAAGATCGGTAACGCGCAACTCGGTCCGATTTACCTCGGCGGCTTAGGACTGGCCTCG
CTGGTCTGCGGCATGCTGGCATTCATTGGTTTGAACATGTTGGCCTCGGTCAACTGGGAC
CCGATTCAACTGGTGCGCCAACTGTTCTGGCTGGCGCTGGAGCCACCGGCACCTGAATAT
GGTTTGTCGCTGCCACCGCTGAACCAAGGCGGTTGGTTCCTTATCGCTGGTTTGTTATTG
AGCGTGTCTGTGTTGTTGTGGTGGGCCCGCATGTACCGCCGGGCCAAACAACTGGGCATG
GGAACCCATGTGGCCTGGGCATTTGCTGCGGCTTTGTGGTTGTTCTTTGTGCTGGGTTTG
TTTCGCCCGATTTTGATGGGCTCATGGGGTGAGGCAGTGCCTTACGGCATCTTCCCGCAC
CTGGACTGGACAGCCGCTTTGTCCATTCGCTATGGCAACTTGTTCTACAACCCGTTCCAT
GCCTTGTCGATTGTGTTTTTGTACGGCTCAGTGTTGTTGTTCGCGATGCACGGTGCCACC
ATTTTGGCGGTGACCCGCTTTGGCGGTGAGCGTGAAATTGAACAAATCGTCGACCGTGGC
ACAGCCTCTGAACGCGCTGCTTTGTTCTGGCGTTGGACCATGGGTTTCAACGCGACGATG
GAATCGATTCACCGTTGGGCCTGGTGGTTTGCCGTGCTGTGTCCTTTGACTGGCGGCATA
GGTATTTTGCTCACCGGTACGGTGGTTGATAACTGGTATTTGTGGGCCATCAAACACGGT
GTTGCGCCGCCTTATCCAAATGTTTTCCCTGCCGTGATTGACCCGGCGCTGACCGTGGGA
GTCAAACCA
>GROS21-1_SAMEA9560560_MAG_00000133-s5497 hypothetical protein # GROS21-1_SAMEA9560560_MAG_00000133 # d__Bacteria;p__Pseudomonadota;c__Gammaproteobacteria;o__Burkholderiales;f__Burkholderiaceae;g__SYFN01;s__
ATGGCTGATTATCAAAATTTATTTACGACTGTTCAAGTCACCGGACCCATACATCATGGT
GTTCCGCTGCCACCGGGCAATGAAGAGCGCTTAGGCGAGCCTATGATTGTGCATTTGCTG
GGTCGTATCGGGAATGCGCAAATCGGACCGGTTTACCTCGGTGGATTGGGACTGATTTCC
TTAATCCTCGGAACACTAGCTTTCAATATCATAGGCCTGAACATGCTGGCTTCGGTGAAC
TGGGATCCTATCCAGTTTGTGCGCCAGTTATTTTGGTTGGCCTTAGAACCACCAGCACCA
GGTAATGGCTTAGGACTTGCGCCTTTGAACCAAGGTGGTTGGTGGCAAATAGCCGGTTTA
TTTTTAACCGCTTCCATGTTGTTCTGGTGGGCACGGGTGTATCGCCGCGCACGTCAGCTT
GGTATGGGAACCCATGTGGCTTGGGCATTTGCTGCAGCTATCTGGTTGTTCTTAGTACTA
GGTCTGATTCGCCCCGTATTAATGGGTACTTGGGGTGAGTCCGTACCATTCGGCATCTTC
CCGCATCTAGATTGGACGGCTGCATTTTCTCTGCGCTACGGTAATTTGTTTTACAACCCC
TTCCACGCCTTATCAATTGCCTTCCTCTACGGTTCTGCATTGTTGTTCGCCATGCATGGC
GCAACAATTTTGGCAGTAGGTCGTTATGGCGGTGAACGTGAGATTGAACAGATTGTGGAT
CGTGGCACTGCGTCTGAACGTGCAGCATTATTCTGGCGTTGGACCATGGGCTTTAACGCG
ACCATGGAATCGATACATCGTTGGGCTTGGTGGTTTGCGGTGTTGTGCCCCTTAGTCGGC
GGCATAGGTATTTTGCTAACCGGAACCGTAGTCGATAACTGGTATCTGTGGGCCGTGAAA
CATGGAGTAGCGCCACCGTATCCACCCGCATTCGATCCCGTGATTGATCCCGCCACTTTG
CAGGGAGCCAAGCCA
>GROS21-1_SAMEA9560560_MAG_00000143-s5504 hypothetical protein # GROS21-1_SAMEA9560560_MAG_00000143 # d__Bacteria;p__Pseudomonadota;c__Alphaproteobacteria;o__Caulobacterales;f__Caulobacteraceae;g__CAIMFV01;s__
GTGGCGACGTATCAAAATCTGTTCACGCAGGTTCAGGTCCGCGGACCGGTCGAACTGGGC
GTGCCGCTTCCTCCCGGCAATGAGGAACGCGTCGGAGAGCCCTGGTTCTCCTATCTGATG
GGCATTCTGGGCAACGCCCAGATCGGTCCGATCTATCTGGGCGTGACAGGGGTCCTGTCG
CTGGTCTTCGGCTTTGTCGCCTTCGAGATCATCGGCTTGAACATGCTGGCCTCAGTGAAC
TGGAGCCCCGTCCAGTTCGTGCGCCAGCTGCCCTGGCTGTCCCTCAACCCGCCGGGACCG
GAATACGGGTTCCAGATCCTCCCGCCGCTGCAGCAGGGGGGCTGGTGGATCATCGCCGGC
TTCTTCCTGACCGTGTCGGTGATCCTGTGGTTCGTTCGGACCTATGTCCGCGCGCGGACC
CTCGGCCTCGGCACGCACGTGGCGTGGTCCTTCGCCTCGGCCATCTGGCTCTACCTGGTG
CTGGGCTTCATCCGTCCGGCGCTGATGGGCAGCTGGAGCGAGGCGGTGCCTTTCGGCATC
TTCCCGCACCTCGACTGGGTCGGCTCTTTCTCGCTGCGGTACGGAAACCTCTTCTATAAT
CCGTTCCACTGCCTCTCCATCGCCTTCCTCTACGGCTCGACCCTGCTGTTCGCCATGCAC
GGCGCGACGATCCTGGCGGTCAGCCGATACGGCGGCGAGCGTGAGCTGGAGCAGATCACG
GACCGCGGCACCGCGTCCGAGCGGGCGGCCCTGTTCTGGCGCTGGACCATGGGCTTCAAC
GCCACGATGGAGTCTGTGCACCGCTGGGCCTGGTGGTTCGCCGTGCTGACGCCGCTGACG
GGCGGGATCGGCATCCTGATCACCGGCACGATCGTCGACGACTGGCACGCCTGGGCTGTG
GCGCACCACTACGCCTTCAGTCTC
>GROS21-1_SAMEA9560560_MAG_00000201-s5506 hypothetical protein # GROS21-1_SAMEA9560560_MAG_00000201 # d__Bacteria;p__Pseudomonadota;c__Gammaproteobacteria;o__Burkholderiales;f__Burkholderiaceae;g__Limnohabitans;s__
ATGGCCGACTATCAAAACCTGTTCACCACGGTGCAAGCCGTGGGCCCCGTGCACCACGGG
GTAGAACTTGGGCATGGCAACAGCCCACGCACCGGACAACCCCTGATCAACTATTGGATC
GGCAAGCTGGGCAACGCCCAGTTGGGGCCGATCTATTTGGGCGGGCTCGGGTTGGCGTCA
CTTTTTTGCGGCTTGATCGCCTTCACCTTGATTGGCATGAACATGTTGGCTTCGGTCAAC
TACGACCCGATCCAGTTTGTGCGTCAGTTGTTTTGGTTGTCGCTGGAGCCACCACCGCCT
AGCTATGGGCTGAGCATCCCGCCTCTCACTCAAGGCGGCTGGTTTTTGATTGTGGGTTTG
TTCTTCACAGCCTCGGTCATGTTTTGGTGGGTCCGCACCTACCGCCGCGCCGTGCAGTTG
GGCATGGGCACTCACATCGCTTGGGCTTTTGCCGCGGCCATTTGGCTGTTCTTGGTGCTG
GGTTTGTTTCGCCCCATCTTGATGGGTTCATGGGGTGAGGCTGTGCCTTACGGCATCTTC
CCGCACCTGGATTGGACGGCGGCTTTCTCACTGCGCTACGGCAACTTGTTCTACAACCCC
TTCCACGCGCTGTCGATCGTCTTTCTGTATGGCTCAGCCTTGCTGTTTGCCATGCATGGC
GCCACCATTTTGGCGGTCACCCGCTTTGGCGGTGAGCGCGAGATTGAGCAAATCACCGAC
CGGGGCACAGCATCTGAACGTGCCGCCTTGTTTTGGCGCTGGACCATGGGCTTCAACGCC
ACGATGGAATCGATACATCGCTGGGCCTGGTGGTTTGCAGTGCTGTGTCCGATCACGGGC
GGGATTGGCATTTTGCTGACCGGCACCGTGGTGGACAACTGGTATTTGTGGGCCATCAAA
CACGGCGTGGCGCCACCTTACCCAGAAATTTTTCCAGCGATGACAGACCCCGCGCTGACT
GTTGGAGTGAAGCCA
>GROS21-1_SAMEA9560562_MAG_00000042-s5507 hypothetical protein # GROS21-1_SAMEA9560562_MAG_00000042 # d__Bacteria;p__Pseudomonadota;c__Alphaproteobacteria;o__Caulobacterales;f__Caulobacteraceae;g__CAIMFV01;s__CAIMFV01
GTGGCGACGTATCAAAATCTGTTCACGCAGGTTCAGGTCCGCGGACCGGTCGAACTGGGC
GTGCCGCTTCCTCCCGGCAACGAGGAACGCGTGGGAGAGCCCTGGTTCTCCCATCTGATG
GGCATTCTGGGCAACGCGCAGATCGGCCCGATCTATCTGGGCGTGACCGGGGTCCTGTCG
CTGGTCTTCGGCTTCGTGGCCTTCGAGATCATCGGGCTGAACATGCTGGCCTCAGTGAAC
TGGAGCCCCGTCCAGTTCGTGCGCCAGCTGCCCTGGCTGTCCCTCAACCCGCCGGGACCG
GAATACGGGTTCCAGATCCTCCCGCCGCTGCAGCAGGGGGGCTGGTGGATCATCGCCGGC
TTCTTCCTGACCGTGTCGGTGATCCTGTGGTTCGTGCGGACCTATGTCCGCGCGCGGTCC
CTCGGCCTCGGCACGCACGTGGCGTGGTCCTTCGCCTCGGCCATCTGGCTCTACCTGGTG
CTGGGCTTCATCCGTCCGGCGCTGATGGGCAGCTGGAGCGAGGCGGTGCCCTTCGGCATC
TTCCCGCACCTCGACTGGGTGGGCTCGTTCTCGCTGCGGTACGGAAACCTGTTCTACAAT
CCGTTCCACTGCCTCTCCATCGCCTTCCTCTACGGATCGACGCTGCTGTTCGCCATGCAC
GGCGCGACGATCCTGGCGGTCAGCCGCTACGGCGGGGAGCGGGAGCTGGAGCAGATCACC
GACCGCGGCACGGCGTCCGAGCGGGCGGCCCTGTTCTGGCGCTGGACCATGGGCTTCAAC
GCCACGATGGAGTCGGTGCACCGCTGGGCCTGGTGGTTCGCCGTGCTGACGCCGCTGACC
GGCGGGATCGGCATCCTGATCACCGGCACGATCGTCGACGACTGGCACGCCTGGGCTGTG
GCGCACCACTACGCCTTCAGTCTC
>GROS21-1_SAMEA9560563_MAG_00000021-s5508 hypothetical protein # GROS21-1_SAMEA9560563_MAG_00000021 # d__Bacteria;p__Pseudomonadota;c__Alphaproteobacteria;o__Acetobacterales;f__Acetobacteraceae;g__Rhodopila;s__
ATGGCAGAGTATCAAAACATCTTCACCCGAGTGCAGGTTCGCGGACCGATGCACGGCGGA
ACCCCGCTTCCGCGTGGCAGTTGGAACCGGATAGGAACACCGTTCCATTCGCGTCTGCTG
GGGTTGATCGGGGACGCCCAGGTTGGTCCGATTTATCTTGGCTTTCTCGGGATTGCCTCG
CTCGTCTGCGGATTTTTCGCGATTGAGATCATCGGCCTGAATATGTGGGCGTCGGTGAAC
TGGGATCCTATCCAGTTCATCCGCCAGCTCCCATGGCTGGCGCTTGAGCCGCCGCCGCCC
GCCTATGGCCTGGCTATACTGCCGCCATTGGCGCAGGGCGGCTGGTGGCTGCTGGCCGGA
TTTTTCCTGACCACATCGATCCTTTTGTGGTGGGTGCGGATGTATCGGCGGGCGGTGGCG
CTTGGGCTGGGGACGCACACGGCCTGGGCCTTCGCGGCGGCAATCTGGCTGTATCTGGTG
CTTGGGTTCATTCGCCCGATCCTGATGGGAAGCTGGGCGGAGGCGGTTCCATTCGGGATC
TTTCCACACCTGGACTGGACCGCGGCATTTTCGATCCGATACGGTAACTTGTTCTACAAC
CCGTTCCACATGCTTTCCATCGTGTTTCTGTATGGATCCGCCGTTCTGTTCGCGATGCAC
GGCGCGACCATTCTCTCCGTCACTCGGTTTGGCGGCGAGCGTGAAGTGGAACAGATCACC
GATCGCGGCACCGCGGCGGAGCGTGCGGCCTTGTTCTGGCGCTGGACCATGGGCTTCAAC
GCGACCTTCGAATCCTGGCATCGCTGGGGCTGGTGGTTCGCGGTTCTCTGCCCGTTGACG
GGCGGGATCGGCATCCTGCTGACCGGCACAGTCGTGGATAATTGGTATCTGTGGGGTGTA
AAACACGGGATCGCGCCGATGTATCCCGATGTGTTCCCCCATGTCATCGACCCGTCAACG
CTTCCCGCCGCGGGAGGATTAAAA
>GROS21-1_SAMEA9560567_MAG_00000047-s5516 hypothetical protein # GROS21-1_SAMEA9560567_MAG_00000047 # d__Bacteria;p__Pseudomonadota;c__Alphaproteobacteria;o__Micropepsales;f__Micropepsaceae;g__Rhizomicrobium;s__
ATGGCTCGCTATCAAAACTTCATCACGCAGGTTCAGGTTCGTTCGGCGCCCGACATGGGA
GTTGCGCTTCCTGCCGGCAGTTTCGACCGGTCCTGGAAGCCGATATTCCTCTATTGGCTG
GGCAAGCTCGGCAACGCCCAGCTCGGCCCGATCTATCTGGGTGGCCTGGGCATCGCCTCC
CTCATCAGCGGCTTCCTGGCCATCGAGATCATCGGCCTGAACATGTGGGCTTCGGTGGGA
TGGGATCCCGTCAAGTTCATCGTTCATCTGCCCTGGCTTGCCTTGAAGCCGCCTGGGCCG
GAATGGGGCCTGAAGCTTTTCGTGCCGCTGAATGAGGGCGGCTGGTGGCAGATTGCCGGC
TTCTTCCTGACCAGTTCGGTGCTGCTGTGGTGGGCGCGAACCTATCGCAGGGCACTCGCG
CTCGGCCTTGGCACCCATGTGGCCTGGGCCTTTGCCTCGGCGATCTGGCTCTATCTCGTG
CTGGGCTTCATCCGCCCCATCATGATGGGAAGCTGGAGCGAGGCGGTGCCGTTCGGCATC
TTCCCGCACCTGGACTGGACCAACAATTTCTCGCTGCTGCACGGCAACCTCTTCTACAAT
CCCTTCCACCGCCTCTCCATCGCGTTCCTCTACGGATCGGCGCTCCTGTTCGCCATGCAT
GGCGCCACCATTCTTTCGGTCACCCGCTATGGCGGCGACCGCGAGCTGGACCAGATCACC
GATCGCGGCACGGCGGCCGAGCGTGCCGGCCTGTTCTGGCGCTGGACAATGGGTTTCAAC
GCCACGATGGAGTCCATCCATCGCTGGGCCTGGTGGTTCGCGGTGTTGACGCCCCTGGTC
GGCGGCATCGGAATCCTGCTGACCGGAACGGTTGTTGATCAATGGCGCGAATGGGCTGTC
CTGCATCACTATGCCGTGCCGGACCAGTACATCGCGCCGGCGCTGCCTGAACCAAAA
>GROS21-1_SAMEA9560578_MAG_00000018-s5517 hypothetical protein # GROS21-1_SAMEA9560578_MAG_00000018 # d__Bacteria;p__Pseudomonadota;c__Alphaproteobacteria;o__Rhizobiales;f__Beijerinckiaceae;g__28-YEA-48;s__
ATGGCTGATTATCAGAACATCTTTACCCGCGTGCAGGTCCGAGGGCCGCTTTATGCCGGC
GTTCCAACCAGTGGTGAGGGTGAATATACCCGGGCCAAGCAGAATGGCTTCATCTACTTG
CTCGGAAAGCTGGGCGATGCCCAGGTTGGTCCGATCTATCTCGGATATACCGGGGTCCTC
GCACTCATCTGCGGCTTCACGGCTTTCGAGATCATCGGCCTCAACATGCTGGCGTCGGTG
AACTGGAGTCCCCGCGAGTTCATCCGCGACTTGTTCTGGCTTGCACTTGAGCCGCCAGCA
CCGAAGTATGGACTGAGCATCCCTCCACTCAACGAGGGTGGCTGGTGGCTGATGGCGGGC
TTCTTCCTGACCATGTCCGTGCTTCTCTGGTGGGTCCGGGTTTATCGCCGGGCGCGTCAG
TTGGGCCTTGGGACGCACACGGCCTGGGCCTTCGCGGCCGCCATCTGGCTGTACCTCGTG
CTCGGCTTCATCCGGCCAATCATGATGGGGGCGTGGAGCGAGGCGGTGCCCTTCGGCATC
TTCCCACATCTGGACTGGACCGCAGCATTCTCGATCCGTTACGGAAACCTCTTCTACAAT
CCATTCCACGCCCTTTCGATCGCCTTCCTCTATGGCTCGACGCTGCTGTTTGCGATGCAT
GCGGCAACGATCCTCGCGGTCGGTCGCTACGGTGGCGAACGCGAGATCGAGCAGATCGTC
GATCGCGGAACGGCGAGCGAGCGCGCTGCACTTTTCTGGCGCTGGACCATGGGGTTCAAC
GCCACAATGGAATCGATCCATCGCTGGGCCTGGTGGTTCGCAGTCTTATGTCCGCTGACC
GGCGGCATCGGAATCCTGCTGACCGGAACGGTCGTCGACAACTGGTATCTTTGGGCAGTT
CAGCACGGCGTCGCACCGGCCTATCCGATTTCCGGCGCGCCGGTTGATCCTGCCACACTG
ACGGGAGGCACGCGA
>GROS21-1_SAMEA9560579_MAG_00000051-s5518 hypothetical protein # GROS21-1_SAMEA9560579_MAG_00000051 # d__Bacteria;p__Pseudomonadota;c__Gammaproteobacteria;o__Steroidobacterales;f__Steroidobacteraceae;g__CAIKMS01;s__
ATGTCGGGTTATACGAATCTGTACTCTCGCGTCCAAATCCACACCACGGAGCCGTATCCC
GGTGTCCCGCTCGGACGGGCCAACTGGCAGCGCGATGGCAAGGGATGGATGAGTTCACTG
CTGGGGCGCATCGGTGACGCCCAGATTGGGCCGTTCTATCTCGGTGCGACCGGTCTGGCG
TCCTTGATTTGCGGCTTTATCGCCTTCGAGATAATCGGTCTTAACATGTGGGCATCGGTG
GGCTGGAGTCCCGGCCAGTTTCTGCGGCAGTTGCCTTGGCTTGCGCTGGAGCCGCCGGCG
CCCGCGTACGGCTTGCGCATTCCGCCCCTCGCGGAGGGCGGCTGGTGGCTGATGGCGGGA
TTCTTCCTGACGGCATCGCTCCTGCTGTGGTGGGTAAGGATGTATCGACGTGCCGTCGAG
CTTCAGGTGGGCACACACGTCGCCTGGGCGTTCGCATCCGCGATATGGCTGTATCTGGTC
CTTGGCTTCATTCGTCCGGTGCTGATGGGCAGCTGGGCGGAGGCCGTTCCGTTCGGGATC
TTCCCGCACCTGGACTGGACTGCGGCCTTCTCGCTGCGCTACGGAAACCTGTTCTACAAT
CCGTTTCACGCGCTTTCCATCGCCTTTTTGTACGGATCCGTCCTGCTTTTCGCGATGCAT
GCGGGGACCATCCTCGCAGTGACCCGCTACGGTGGCGATCGCGAAGTGGAACAGATTGTC
GACCGTGGCACGGCGTCCGAGAGGGCGGCGCTTTTCTGGCGCTGGACGATGGGCTTCAAC
GCGACAATGGAATCTATCCATCGCTGGGCGTGGTGGTTCGCCGTTTTGACGACCCTGGTC
GGTGGCATCGGCATTCTGCTGACCGGTACGGTCGTCGATAACTGGTATCTGTGGGCGGTG
AAGCATCACGTGGCACCTGGCTATCCGCACGTGTTCCCGCCCGTCACGGATCCGGCCACG
TTGCCGGCGTCCGCACCC
>GROS21-1_SAMEA9560579_MAG_00000056-s5519 hypothetical protein # GROS21-1_SAMEA9560579_MAG_00000056 # d__Bacteria;p__Pseudomonadota;c__Gammaproteobacteria;o__Burkholderiales;f__Burkholderiaceae;g__Piscinibacter;s__
ATGGTTGAGTACCAAAACATCTTTACCCGCGTGCAAGCCCATGCGCCGGCCTACCCGGGC
GTGCCACTGCCAACGTCCAACGAGAACAAAGAGCGCGAAGGCAAGCCCATCCATTTGTAT
TGGCTGGGCAAGATCGGCGACGCGCAGATCGGCCCGATCTATTTGGGTTGGCTCGGTGTG
GCCTCAGCGCTGTGCATGTTCATCTGCATTGAGATCATCGGTCTGAACATGTGGGCTTCG
GTGAACTGGAGCCCGATTGAGTTCGCCCGGCAACTGCCCTGGCTTGCCTTGGAGCCCCCG
GCTCCGAGCTGGGGCCTCAAGCTCTTTCCGCCCCTCAATCAAGGCGGCTGGTATCTCATT
GCGGGCTTCTTTATGGGTGCCTCGGTATTGCTCTGGTGGGTGCGCATGTACCGCCGCGCG
CGGTCTCTTGGCATGGGCACACACATTGCCTGGGCGTTTGCCGCCGCTATTTGGTTGATG
CTGGTGCTGGGCTTTATCCGCCCGATTCTCATGGGGTCTTGGGGCGAAGCCGTGCCGTTT
GGCATCTTCCCCCACCTGGACTGGACTGCAGCGTTTTCGATTCGCTACGGCAACCTGTTC
TACAACCCCTTCCACATGCTGTCGATCGCCTTCTTGTATGGATCGACCCTGCTTTTTGCG
ATGCACGGCGCCACGATTCTTGCCGTCAGCCGTTTTGGTGGCGAGCGCGAGATCGAACAG
ATCATCGACCGCGGCACCGCCAGCGAACGTGCCGCCCTCTTCTGGCGCTGGACCATGGGT
TTTAACGCCACTATGGAATCCATTCACCGCTGGGCCTGGTGGTTTGCGGTACTGTGCCCC
CTGGCGGGCGGCATCGGTATCTTGCTGACCGGTACTGTCGTGGACAACTGGTACCTCTGG
GCCGTTAAACACCATGTTGCGCCCGTGTATCCCGCGGTGTATGCGCCCGTCATTGATCCG
GCTACGCTGCAGGGAGTCAAGCCA
>GROS21-1_SAMEA9560579_MAG_00000105-s5521 hypothetical protein # GROS21-1_SAMEA9560579_MAG_00000105 # d__Bacteria;p__Pseudomonadota;c__Alphaproteobacteria;o__Rhodospirillales;f__Rhodospirillaceae;g__SCTM01;s__
ATGGCGCGATATCAAAATATTTTCACGCAAGTTCAGGTCCGTTCGCACCCCGAACCCGGT
GTCGACCTTCCTGCCGGATCGGGCCCACGCAGCGGCACGGGCTTCTTCTCTCACTTGATC
GGCCGTATCGGTAACGCCCAGATCGGTCCGATCTACCTCGGTCACACCGGCGTTGCATCG
CTGTTGTTCGGCTTCCTCGCCGTTGAGATCATAGGTCTCAACATGATGGCGTCGGTCAAT
TGGGACCCGATCACCTTCATCGTGCATCTGCCGTGGCTGGCGCTGAAGCCGCCGGGACCG
GAGTGGGGTTTGACCTTCTTCGTCCCGCTGGAGGAAGGCGGCTGGTGGCAAATCGCCGGC
TTCTGCCTCACCGCGTCGCTTATCCTGTGGTGGTTCAGAACCTACCGTCGCGCGCGCGCG
CTCGGCCTGGGCACCCATGTGGCGTGGGCGTTCGCCTCGGCGATTTGGCTCTACCTCGTG
CTCGGCTTCATCCGTCCAATCATGATGGGAAGCTGGAACGAGTCAGTGCCGTTCGGGATT
TTCCCGCACCTCGATTGGACGAACAACTTCTCGCTCGTCCACGGCAACCTCTTCTACAAC
CCGTTCCATGGTCTCTCGATTGCGTTCCTCTATGGCTCAGCGCTGCTGTTCGCCATGCAC
GGCGCCACGATCCTCGCGGTCAGCCGGTACGGCGGCGATCGGGAAATCGAGCAGATCACC
GATCGCGGCACGGCCTCGGAGCGCGCGGCGTTGTTCTGGCGCTGGACCATGGGCTTCAAT
GCGTCCATGGAATCGATCCATCGCTGGGCCTGGTGGTTCGCGGTGCTGACGCCGCTGGTT
GGTGGCATCGGCATCCTGCTGACCGGCACCGTGGTCGACAATTGGTACGACTGGGCGGTG
CTGCATCACTACGCGAAGCCGCGC
>GROS21-1_SAMEA9560579_MAG_00000107-s5523 hypothetical protein # GROS21-1_SAMEA9560579_MAG_00000107 # d__Bacteria;p__Pseudomonadota;c__Gammaproteobacteria;o__Burkholderiales;f__SG8-41;g__PALSA-1004;s__PALSA-1004
GTGCAGGTTCGCGCACCAGCGCACGAAGGGGTCGCGCTACCTAAAGGTAGTTGGAATCGC
GAAGGTCCGCCATTTTTCTCATGGCTTCTGGGTATTATCGGGGATGCTCAGATCGGTCCG
GTCTATCTCGGTTTCACGGGGGTAGCGTCGTTGCTGTGCGGTTTCATCGCGATCGAGATT
ATCGGTTTGAACATGTGGGCCTCGGTCAATTGGGATCCGGTCCAGTTTGTGCGCCAGTTT
TTCTGGCTTGCATTGGAGCCGCCGGCGCCTGCCTATGGATTGAGTATCCCGCCGCTGAAT
GAAGGCGGCTGGTGGTTGATGGCAGGTTTCTTTCTGACTGTATCCATCTTGCTGTGGTGG
GTTCGCATGTACCGTCGCGCGCGCGCGCTCGGAATGGGTACGCACCTCTGCTGGGCGTTT
GCCTCTGCAATCTGGCTTTATCTCGTGCTCGGTTTTATCCGGCCGATTCTGATGGGGAAC
TGGGGCGAGGCCGTTCCGTTCGGAATTTTCCCGCATCTTGACTGGACTGCAGCGTTTTCG
ATTCGTTACGGCAATTTATTTTACAACCCGTTCCACATGCTTTCGATCGCTTTCCTGTAT
GGGTCAACGTTGTTGTTTGCCATGCACGCAGCGACCATCCTTGCCGTTAGCCGATATGGC
GGCGAACGCGAGGTGGAGCAGGTCGTTGATCGTGGCACGGCTTCCGAACGCGCGGCATTG
TTCTGGCGCTGGACGATGGGCTTCAATGCCACGATGGAATCGATCCACCGCTGGGCTTGG
TGGTTCGCCGTACTGGTACCGTTGACCGGCGGCATCGGCATCCTGTTGACCGGTACTGTT
GTCGATAACTGGTATTTGTGGGCGATGAAGCACGGTGTCGCGCCGCCTTATCCGCAGGTT
TTCCCGCCGGTGGTCGATCCGGCGCTGGTAAGCGGGGGTGCGCAA
>GROS21-1_SAMEA9560582_MAG_00000018-s5525 hypothetical protein # GROS21-1_SAMEA9560582_MAG_00000018 # d__Bacteria;p__Pseudomonadota;c__Gammaproteobacteria;o__Burkholderiales;f__Burkholderiaceae;g__Limnohabitans;s__
ATGCAATATCAAAACATTTTCACCACAGTCCAAGCTGTTGGACCAACACACCATGGTGTT
GAACTCGGTCATGGCAACAGCCCAAGAACGGGCGAACCCTACATTGAATACTGGTTGGGT
CGCATTGGTAATGCGCAACTAGGTCCGATTTATTTGGGTGGCTTAGGCATCGCATCGATC
ATGTGTGGATTGATCGCATTTGTCACCATTGGTTTGAACATGTTGGCTTCCGTCAACTGG
AATCCCATCCAATTTGTCCGTCAACTATTTTGGTTGGCCCTAGAGCCACCCGCACCTGGC
TATGGACTGAGTATTCCGCCTATGAACCAAGGGGGTTGGTGGTTGTGCGTTGGTTTCTTT
TTAACAGCGTCGCTCCTTTTGTGGTGGGCCCGTATGTACCGCCGCGCCCGTGAATTAGGC
CTAGGCACGCATATTCCTTGGGCTTTTGCCGCAGCCATTTGGTTGTATCTGGTATTGGGT
TTGTTCCGTCCCATTCTGATGGGTTCATGGGGCGAGGCCGTGCCTTACGGAATCTTCCCG
CACTTAGATTGGACCGCTGCTTTCTCTTTGCGCTATGGCAATCTTTTCTACAACCCGTTT
CATGCTTTGTCCATCGTTTTTCTATACGGCTCTGTCTTGCTGTTCGCCATGCACGGTGCC
ACCATCTTGGCGGTGGGTCGTTACGGCGGTGAGCGCGAGATTGAACAAATCGTAGACCGT
GGAACTGCTTCTGAGCGCGCCGCATTGTTCTGGCGTTGGACCATGGGTTTTAACGCCACG
ATGGAATCTATCCACCGTTGGGCTTGGTGGTTCGCAGTGTTGTGTCCACTGGTCGGCGGT
ATCGGAATTTTGTTGACCGGCACAGTCGTCGACAACTGGTATCTGTGGGCAGTTAAGCAT
GGCGTTGCGCCTCCTTATCCCGCCGTGTTCCCAGAAGTGGTGGATCCAGCAACCTTGTCA
GGAGTGAAGCCA
>GROS21-1_SAMEA9560583_MAG_00000037-s5526 hypothetical protein # GROS21-1_SAMEA9560583_MAG_00000037 # d__Bacteria;p__Pseudomonadota;c__Gammaproteobacteria;o__Burkholderiales;f__Burkholderiaceae;g__Polynucleobacter;s__Polynucleobacter
ATGGGCTGGAATATGCTGGCTTCAGTGAACTGGAGTCCGATTCAATTTGTTAAGCAATTA
TTTTGGCTCTCTTTAGATCCACCCCATCCTAAATATGGCTTGAAATTGTTTATGCCTTTA
GCTGAAGGTGGCTGGTGGATGATGGCTGGCTTCTTTTTGACGCTTGCAATTTTATTGTGG
TGGCTGCGTACCTATCGGCGGGCAGTCGCACTTGGCATGGGTACCCATATAGCTTGGGGA
TTTTTAGCCGCGATTTGGCTCTTTTTGGTTTTAGGATTTTTACGGCCATTACTGATGGGT
AGCTGGAGTGAGGGCGTGCCCTTTGGTATTTTCTCGCACCTCGACTGGACAGCTGCTTTT
TCTTTACGTTATGGCAATTTGTTTTATAACCCGTTCCATATGCTTTCAATTGCCTTCCTC
TATGGCTCAGTGCTCTTATTTGCGATGCACGCTGGCACAATTTTGGCGGTCTCCCGTTTT
GGCGGCGAGCGCGAAATAGAGCAGATCGTCGATCGTGGCACTGCCTCAGAAAGGGCTGCT
TTATTTTGGCGCTGGACGATGGGATTTAACGCCACCATGGAATCAATTCATCGGTGGGCT
TGGTGGTTTGCCGTCCTCACGCCATTAGTCGGCGGCATCGGTATTCTATTAACTGGTACC
GTGGTTGACAATTGGTATCTGTGGGCTGTTAAACACCATGTTGCACCAACTTACCCGAAT
GTATTTGGCGGCATTACGGTTGATCCTGCCACTACTTTTGTCGCGCCACCACCACCAGTG
CCACAGATTCCAATGCAGGGGATGAAACCA
>GROS21-1_SAMEA9560584_MAG_00000010-s5527 hypothetical protein # GROS21-1_SAMEA9560584_MAG_00000010 # d__Bacteria;p__Pseudomonadota;c__Gammaproteobacteria;o__Burkholderiales;f__Burkholderiaceae;g__Polynucleobacter;s__Polynucleobacter
ATGGAATATCAAAACCTTTTTACTCAAGTTCAAGTCGTTGCGCCACCACATCATGGAGTC
TCCATAGATCCTTATGATGAGCGCGAGCGCTTTGGCGAGCCCAAGCTCTATCATTTATTT
GGCCGATTGGGTAATGCTCAGTTAGGACCAATTTATTTAGGGCGTCTTGGTTTAGCCTCT
TTATTTTTCGGCATTATTGCCATTCAGATTATGGGCTGGAATATGCTGGCCTCAGTTAAT
TGGAGCCCAATTCAATTTGTGCGCCAATTATTTTGGCTGTCACTGGATCCACCTTTACCT
AAACATGGCTTGTCTCTGTTTATGCCTCTCAATGAGGGTGGCTGGTGGATGATGGCAGGC
TTCTTCCTAACCGTATCGATTCTATTGTGGTGGGCAAGAATGTATCGTCGTGCTATCGCT
TTAGGTATGGGTACTCACATTGCCTGGGGTTTCTTAGCGGCTATCTGGTTATATCTTGTT
TTGGGATTCATTCGTCCGATCATGATGGGTAGCTGGAGTGAGGCGGTTCCATTTGGAGTC
TTCTCGCACTTAGATTGGACTGCCGCATTTTCATTGCGCTATGGCAATTTATTCTATAAC
CCATTCCACATGCTCTCGATTGTTTTCCTCTATGGCTCAGCACTATTATTTGCCATGCAT
GGCGCAACGATTTTGGCAGTGAGTCGCTTTGGTGGCGAACGTGAGATTGAGCAAATTGTC
GATCGTGGTACGGCTTCAGAGAGAGCAGCTTTGTTCTGGAGATGGACCATGGGCTTTAAT
GCTACGATGGAATCGATTCACCGTTGGGCTTGGTGGTTTGCAGTATTAACACCTTTAGTT
GGTGGCATTGGTATTTTGCTGACCGGCACCGTTGTGGATAACTGGTATTTATGGGCAGTG
AAACATCATGTCGCACCTTCTTATCCCTATGTTTTTGGTACCCCAATACCTGACCCTGCT
ACTTCTGGATTTGTACTGCCCGCTGCACCTGCAGCACCTGTCATTACAGGAGTTAAGCCA
>GROS21-1_SAMEA9560586_MAG_00000002-s5528 hypothetical protein # GROS21-1_SAMEA9560586_MAG_00000002 # d__Bacteria;p__Pseudomonadota;c__Gammaproteobacteria;o__Burkholderiales;f__Burkholderiaceae;g__Polynucleobacter;s__Polynucleobacter
ATGGAATATCAAAACCTTTTTACTCAAGTTCAAGTCGTTGCCCCACCGCATCATGGGGTG
TCGATAGATCCCCGTGATGAACGAGAGCGCTTTGGCCAGCCAGTTCTGATTCATTTATTT
GGTCGTCTCGGTAATGCACAGCTTGGTCCAATTTATCTCGGTGGCTTGGGCATTGCCTCT
TTATTTTTTGGCATTATTGCCATCCAGATCATCGGCTGGAATATGTTGGCCTCGGTCAAT
TGGGATCCGATTCAATTTGTGCGCCAATTATTTTGGCTATCTTTAGATCCTCCTCTGCCA
AAACATGGCCTATCTCTATTTATGCCTCTCAATGAGGGCGGTTGGTGGATGATGGCAGGC
TTCTTTCTGACCGTATCGATTTTGTTATGGTGGGGAAGAATGTATCGCCGCGCTATCGCC
TTAGGCATGGGTACTCATATTGCCTGGGGCTTCTTAGCAGCTATCTGGTTGTATCTAGTA
CTAGGATTCATTCGCCCCATCATTATGGGTAGCTGGAGTGAGGCTGTGCCATTTGGTGTC
TTCTCGCACTTAGATTGGACTGCCGCTTTTTCACTGCGCTATGGAAATTTATTCTATAAC
CCATTCCACATGCTCTCGATTGTTTTCCTCTATGGCTCAGCACTATTATTTGCCATGCAT
GGTGCAACGATTTTGGCAGTGAGTCGCTTTGGTGGCGAACGTGAGATTGAGCAAATTGTC
GATCGTGGTACAGCTTCAGAGAGAGCAGCTTTGTTCTGGAGATGGACCATGGGCTTTAAT
GCTACGATGGAATCGATTCACCGTTGGGCTTGGTGGTTTGCAGTATTAACACCTTTAGTT
GGTGGCATTGGTATTTTGCTGACCGGCACCGTTGTGGATAACTGGTATTTATGGGCAGTG
AAACATCATGTCGCACCTTCTTATCCCTATGTTTTTGGTACCCCAATACCTGACCCTGCT
ACTTCTGGATTTGTACTGCCCGCTGCACCTGCAGCACCTGTCATTACAGGAGTTAAGCCA
>GROS21-1_SAMEA9560587_MAG_00000021-s5529 hypothetical protein # GROS21-1_SAMEA9560587_MAG_00000021 # d__Bacteria;p__Pseudomonadota;c__Alphaproteobacteria;o__Rhizobiales;f__Beijerinckiaceae;g__28-YEA-48;s__
GTGCAGGTCCGAGGGCCGCTTTATGCCGGCGTTCCAACCAGTGGTGAGGGTGAATATACC
CGGGCCAAGCAGAATGGCTTCATCTACTTGCTCGGAAAGCTGGGCGATGCCCAGGTTGGT
CCGATCTATCTCGGATATACCGGGGTCCTCGCACTCATCTGCGGCTTCACGGCTTTCGAG
ATCATCGGCCTCAACATGCTGGCGTCGGTGAACTGGAGTCCCCGCGAGTTCATCCGCGAC
CTGTTCTGGCTCGCACTCGAGCCGCCGGCACCAAAGTATGGACTCAGCATCCCTCCACTC
AACGAGGGTGGCTGGTGGCTGATGGCCGGCTTCTTCCTGACCATGTCCGTGCTTCTCTGG
TGGGTCCGGGTCTATCGCCGGGCACGTCAGCTGGGGCTTGGGACGCATACGGCCTGGGCC
TTCGCGGCCGCCATCTGGCTGTATCTCGTGCTTGGCTTCATCCGGCCAATCATGATGGGT
GCGTGGAGCGAGGCGGTGCCCTTCGGCATCTTCCCGCATCTGGACTGGACCGCGGCATTC
TCGATCCGCTACGGGAACCTCTTCTACAATCCGTTCCACGCGCTCTCGATTGCCTTCCTC
TATGGCTCGACGCTTCTGTTCGCCATGCATGCGGCAACCATCCTCGCGGTCGGTCGCTAC
GGCGGCGAACGCGAGATCGAACAGATCGTCGATCGCGGCACGGCGAGCGAGCGCGCTGCC
CTGTTCTGGCGCTGGACCATGGGCTTCAACGCCACGATGGAATCGATCCATCGCTGGGCC
TGGTGGTTTGCGGTTCTTTGCCCGCTGACCGGTGGCATCGGAATCCTGTTGACCGGAACG
GTCGTCGACAACTGGTATCTTTGGGCAGTTCAGCACGGCGTCGCACCGGCCTATCCGATT
TCCGGCGCGCCGGTTGATCCTGCCACACTGACGGGAGGCACGCGA
>GROS21-1_SAMEA9560587_MAG_00000061-s5530 hypothetical protein # GROS21-1_SAMEA9560587_MAG_00000061 # d__Bacteria;p__Pseudomonadota;c__Alphaproteobacteria;o__Rhizobiales;f__Hyphomicrobiaceae;g__;s__
ATGACGGGGCTGAACATGGCTGAATACCAGAACATCTTCACCCACGTGCAGGTTCGCGGG
CATGCCGAGATGGGCATGCCACTGCCAGGCGGTGAATTGGAAAGATACGGCAAGCCCTTC
TTCAGCTACTGGCTGGGCAAGATCGGCGATGCACAGGTCGGGCCGATCTACCTTGGATGG
AGCGGGGTCGCGTCATTGATCTGCGGCTTCATTTGTATCGAGATCATCGGGCTCAACATG
TGGGCCTCGGTGAACTGGGATCCGGTCCAATTCATCAGGCAGCTGCCTTGGCTCGCTCTC
GAGCCGCCGCCGCCGAAGTACGGCCTCTCCATGCCGCCGTTGAACGAGGGCGGATGGTGG
CGCATCGCCGGGTTCTTTCTGACAGCATCGGTGATCCTCTGGTGGATCAGGATGTATACG
CGGGCACGCGCGCTGGAGATGGGCACGCACGTTGCGTGGGCCTTCGCATCTGCGATCTGG
CTCATGCTGGTGCTCGGACTGTTCCGGCCGCTGCTGATGGGCAACTTTGCCGAGGCCGTT
CCGTTCGGGATATTCCCGCATCTCGATTGGACGGCGGCCTTCTCGATCCGCTACGGCAAC
CTTTTCTATAATCCGTTCCACATGCTTTCGATTGCGTTCCTCTATGGCGCAACCCTGCTG
TTCGCCATGCACGCAGCAACGATACTCGCAGTCAGCCGCTATGGCGGCGAGCGCGAGATC
GAGCAGATCGTGGACCGTGGAACGGCATCGGAGCGGGCCGCCCTCTTCTGGCGCTGGACG
ATGGGATTCAACGCGACGATGGAGTCGATCCATCGCTGGGCCTGGTGGTTTGCCGTGCTG
TGTCCGCTGGTCGGCGGCATCGGGATACTGCTGACCGGAACGGTGGTGGACAACTGGTAC
CTGTGGGGCATCAAGCACGGCTTCGCGCCCTCTTATCCCATCGTGGGACCAGAGATCGTT
GATCCGGCAACGCTGACGGGAGTAGGACGA
>GROS21-1_SAMEA9560598_MAG_00000115-s5532 hypothetical protein # GROS21-1_SAMEA9560598_MAG_00000115 # d__Bacteria;p__Pseudomonadota;c__Alphaproteobacteria;o__Rhizobiales;f__Aestuariivirgaceae;g__Aestuariivirga;s__
ATGCTGGCCTCGGTGAACTGGAGCCCCATCCAGTTCGTGCGGCAATTGTTCTGGCTCGGC
CTCGAGCCGCCGCCGGCCAAGTACGGCCTGTCGCTCGCACCCCTGCGCGAGGGCGGCTGG
TGGCAGATGGCGGGCTTCTTCCTCACCGCCTCGATCCTGCTGTGGTGGCTGCGCACCTAT
CGGCGCGCCCGCGCACTCGGCATGGGCACGCATGTCGCCTGGGCCTTCGCAGCGGCGATA
TGGCTCTATCTGGTGCTGGGCTTCATCCGCCCGCTGATCATGGGCAACTTCTCGGAAGCC
GTGCCCTTCGGCATCTTCCCGCACCTTGACTGGACGGCGGCCTTCTCGATCCGCTACGGC
AACCTCTTCTACAACCCCTTCCACATGCTCTCGATCGCCTTCCTCTATGGCTCCGCCCTG
CTCTTCGCGATGCATGGCGCCACCATCCTGTCGGTGTCGCGGCTCGGCGGCGAGCGCGAG
ATCGAGCAGATCGTCGATCGCGGCACGGCGTCCGAGCGTGCGGCGCTGTTCTGGCGCTGG
ACCATGGGCTTCAACGCCACGATGGAGTCGATCCACCGCTGGGCGTGGTGGATGGCGGTG
CTGTGCCCGCTCGTCGGCGGCATCGGCATCCTGCTGACCGGCACGGTCGTCGACAACTGG
TACCTGTGGGCAGTGAAGCATCACGTGGCGCCGATGTATCCCTTCGACCTGACGGCCCCC
ATCGTCGATCCGGCGACGGCGAAA
>GROS21-1_SAMEA9560600_MAG_00000066-s5533 hypothetical protein # GROS21-1_SAMEA9560600_MAG_00000066 # d__Bacteria;p__Pseudomonadota;c__Gammaproteobacteria;o__Burkholderiales;f__Burkholderiaceae;g__CAINMN01;s__
ATGGACTACCTCAATCTTTTCACCACGGTGCAGGCCAGCGGCCCTGTGCACCATGGCAAT
GCACTGCCCCCCAAGGACAGCCCACGCACTGGACACCCCGCCATTTGGTGGATCTTGGGC
AAGATCGGCAATGCCCAGCTCGGCCCCATTTACCTGGGTGGTTTGGGCGTGGCCTCGTTG
GTCTGCGGCATGCTGGCTTTCAACATCATTGGCATGAACATGCTGGCCTCGGTGCATTAC
GACCCGGTGCAGTTTGTGCGCCAACTGTTTTGGTTGGCCTTGGAGCCACCACCACCCGAG
TATGGTTTGTCTCTGCCACCTTTGAACCAAGGCGGTTGGTTCCTCATGGCCGGTTTGCTG
CTGTCCACCTCCTTGCTTTTGTGGTGGGCCCGCATGTACCGCCGCGCTGTGGCCTTGGGT
TTGGGCACGCACGTGGCCTGGGCTTTTGCATCGGCCTTGTGGTTGTTTTTTGTGCTGGGT
TTGTTCCGCCCCATCCTCATGGGTTCATGGGGTGAGGCTGTGCCTTATGGCATCTTCCCG
CACCTGGACTGGACGGCTGCTTTGTCCATCCGTTATGGCAATTTGTTCTACAACCCCTTC
CATGCCCTGTCCATCGTGTTCTTGTATGGCTCGGTGCTGTTGTTCGGCATGCACGGTGCC
ACCATCTTGGCGGTGACGCGGTTTGGCGGCGAACGTGAAATCGAGCAAATCATCGACCGA
GGCACTGCCTCCGAGCGCGCGGCTTTGTTTTGGCGTTGGACCATGGGTTTCAATGCCACC
ATGGAGTCGATTCACCGCTGGGCCTGGTGGTTCGCGGTCTTGTGTCCCTTGTGCGGTGGC
ATCGGTATTTTGCTGACAGGCACCGTGGTGGACAACTGGTATTTGTGGGCCATCAAACAT
GGTGTGGCACCACCTTACCCCAATGTGTTTCCAGCGGTGGTCGACCCCGCGCTCAGCTTG
GGAGCTGCACAA
>GROS21-1_SAMEA9560600_MAG_00000120-s5534 hypothetical protein # GROS21-1_SAMEA9560600_MAG_00000120 # d__Bacteria;p__Pseudomonadota;c__Gammaproteobacteria;o__Burkholderiales;f__Burkholderiaceae;g__Polynucleobacter;s__
ATGGAATATCAAAACCTTTTTACTCAAGTTCAAGTTGTTGCTCCACCGCATCATGGAGTT
TCTATAGATCCTCGTGATGAACGAGAACGCTTTGGCACCCCTGTCCTGATTCATTTGTTT
GGACGCTTAGGCAATGCGCAGCTTGGCCCAATTTATTTGGGTGGTTTAGGCATCGCCTCT
TTATTTTTCGGCATTATTGCCATCCAGATTATTGGTTGGAATATGTTGGCCTCGGTCAAT
TGGGATCCGATTCAATTTGTGCGCCAATTATTTTGGCTATCTTTAGATCCTCCTCTACCA
AAACATGGCCTATCTTTATTCATGCCCCTTAATGAGGGCGGTTGGTGGATGATGGCAGGC
TTCTTTCTCACTGTATCGATTTTGTTATGGTGGGGAAGAATGTATCGCCGCGCTATCGCC
TTAGGTATGGGTACTCATATTGCCTGGGGCTTCTTAGCAGCGATCTGGTTATATCTAGTG
CTTGGATTCATTCGTCCCATCATGATGGGTAGCTGGAGTGAAGCAGTGCCATTTGGAGTC
TTCTCACATCTGGATTGGACTGCTGCTTTTTCACTGCGTTATGGAAATTTATTCTATAAC
CCATTCCACATGCTCTCGATTGTTTTCCTTTATGGCTCAGCACTCTTGTTTGCAATGCAT
GGCGCAACGATTTTGGCAGTGAGCCGCTTTGGTGGCGAACGCGAGATTGAGCAAATCGTG
GATCGTGGTACAGCTTCAGAAAGAGCGGCTTTGTTCTGGAGATGGACCATGGGCTTTAAT
GCCACCATGGAATCGATTCACCGTTGGGCTTGGTGGTTTGCAGTCCTAACACCGTTAGTG
GGCGGTATTGGTATTTTGTTGACCGGTACCGTTGTAGATAACTGGTATTTATGGGCAGTC
AAACATCACGTGGCGCCCTCTTATCCCTATGTTTTTGGGACTCCATTGCCTGATCCTGCT
ACATCTGGATTTGTAATGCCCGCTGCACCTGCAGCACCTGTCATTACAGGAGTAAAGCCA
>GROS21-1_SAMEA9560602_MAG_00000021-s5535 hypothetical protein # GROS21-1_SAMEA9560602_MAG_00000021 # d__Bacteria;p__Pseudomonadota;c__Gammaproteobacteria;o__Burkholderiales;f__Burkholderiaceae;g__Limnohabitans_A;s__
ATGGCCGAATACCAAAATCTTTTCACCTCGGTGCAGCCCGTTGGGCCTTTGCACCATGGC
GTTGACTTACCCCGTGGCGATGACAAGCGAACGGGAGAACCCTTTCTGGTGCACCTCTTT
GGTCGCATCGGCAATGCCCAAATTGGACCCGTCTACTTGGGCTCCCTCGGCGTCGCCTCA
CTGATCTTTGGCATCGCTGCCTTCAACATCATTGGCTTCAATATGCTGGCCTCAGTTGAC
TGGAATCCCATTCAGCTGATTCGACAGTTGTTTTGGCTGGCGCTGGAGCCACCACCCCCA
GCTTATGGTCTGAGCATTCCACCGCTGGCACAAGGCGGATGGTGGCTTTTGGTGGGCTTC
TTGCTAACCGTGTCGATCATGTTGTGGTGGGCTCGCACTTACCGACGCGCCAGACAACTT
GGTTTAGGCACCCATGTGGCCTGGGCCTTTGCAGCAGCCATCTGGCTCTACTTGGTTTGC
GGTTTCTTCCGTCCCATCATGATGGGCAGTTGGTCTGAGGCAGTCCCCTTTGGCATCTTT
CCGCACTTAGATTGGGTCTCGGCTCTCTCGCTGCGCTACGGTAACTTGTTCTACAACCCG
TTTCATGCCTTGTCCATTGTTTTCTTGTACGGCTCTGTGTTGTTGTTTGCCATGCACGGC
GCCACCATCTTGGCCGTCGGACGTTATGGCGGTGAGCGCGAGATTGAACAAATTGTGGAC
CGCGGTACGGCTTCTGAGCGTGCGGCCCTGTTCTGGCGTTGGACCATGGGCTTTAACGCC
ACCATGGAATCCATTCACCGCTGGGCGTGGTGGTTTGCTGTGCTCTGCCCCTTGGTGGGT
GGCGTGGGTATCTTGCTCACAGGCACCGTTGTCGACAACTGGTACCTCTGGTCTGTCAAA
CACCATGTGGTCCCTGCTTACCCCTTGGGCAGCCCTGTTGTGGTTGACCCCGCTATTTTG
GGAGTGAAACCA
>GROS21-1_SAMEA9560602_MAG_00000139-s5536 hypothetical protein # GROS21-1_SAMEA9560602_MAG_00000139 # d__Bacteria;p__Pseudomonadota;c__Gammaproteobacteria;o__Burkholderiales;f__Burkholderiaceae;g__Rhodoferax;s__
ATGGCCCAATACCAAAACCTGTTTACCTCTGTGCAGCCGGTCGGTCCGGCACACCACGGA
GTCGATTTGCCACGCGGCGACGATAAGCGCACTGGCACTCCCTTCTTCCTGCATCTGCTT
GGCCGCATAGGCAACGCACAAATCGGCCCCGTGTACCTGGGATCGCTGGGCGTAGCCTCG
CTGGTCTTTGGCATGGCGGCGTTCAACATCATCGGGTTCAATATGCTGGCCTCGGTGGAC
TGGAACCCGATCCAACTCGTGCGCCAGCTGTTCTGGCTGGCCCTGGAACCGCCGGCGCCG
GCGTACGGCCTGGGCATTCCGCCGCTGGCCCAAGGTGGCTGGTGGCTGCTGGTCGGCTTT
ATGCTGACCGTATCTATCTTGCTGTGGTGGGTCCGTACCTACCGGCGCGCGCGCCAGCTG
GGGCTGGGCACGCACGTGGCCTGGGCTTTTGCTGCGGCGATATGGCTGTATCTGGTGTGC
GGATTTTTCCGCCCCATCATGATGGGCAGCTGGTCCGAGGCGGTGCCGTTTGGTATCTTC
CCGCACCTTGACTGGGTGTCTGCGCTGTCATTGCGCTACGGCAATTTGTTCTACAACCCC
TTCCACGCCTTGTCCATTGTGTTCTTGTATGGCTCGGTGCTTCTATTTGCCATGCACGGC
GCGACGATTTTGGCGGTCAGCCGTTACGGCGGTGAGCGCGAGATTGAGCAAATTGTCGAT
CGTGGAACCGCTTCCGAACGCGCCGCCTTGTTCTGGCGCTGGACGATGGGCTTTAACGCC
ACGATGGAGTCCATCCATCGCTGGGCCTGGTGGTTTGCGGTGCTCTGCCCTCTGGTCGGT
GGCATTGGTATTTTGCTGACCGGCACTGTGGTGGACAACTGGTATCTGTGGTCGGTCAAG
CACCATGTGGTGCCCGCGTACCCGCTGGGCAACCCGGTGGTTATGGATCCGGCACTTCTG
GGAGCAAAGCCA
>GROS21-1_SAMEA9560603_MAG_00000056-s5537 hypothetical protein # GROS21-1_SAMEA9560603_MAG_00000056 # d__Bacteria;p__Pseudomonadota;c__Alphaproteobacteria;o__Acetobacterales;f__Acetobacteraceae;g__PALSA-911;s__
ATGGCTGAATATCAGAACATCTTCACCCGGATCCAGGTCCGAGGCCCGGTGCACGAGGGA
ATGACGCTACCCCGAGGTAGCTGGCAGCGCACTGGCCAGCCGGGGTTCTCCCATCTGCTC
GGTTGGTTCGGTGATGCGCAGATTGGCCCGATCTATCTCGGCTTTCTGGGGATCGCCTCC
TTGATGTGCGGCTTCATCGCGATCGAGATCATCGGTTTGAACATGTGGGCCTCGGTCAAT
TGGGATCCCGTGCAGTTCGTGCGAATGCTGCCCTGGCTCGCGCTTGAGCCGCCGCCGCCT
TCCTATGGATTGCAAATTCCCCCCTTGGCCCAGGGGGGCTGGTGGCTAATGGCGGGATTC
TTCCTCACGGCATCGATCCTATTATGGTGGGCGCGCACCTATCGCCGCGCGATCGCTCTA
GGGCTGGGTACCCACACGGCGTGGGCGTTCGCCTCGGCAATCTGGTTGTATCTGGTACTC
GGTTTCTTCCGGCCTTTATTAATGGGTAGCTGGGGCGAAGCTGTGCCATTCGGGATCTTT
CCGCATCTGGACTGGACGGCCGCGTTTTCCATCCGCTACGGGAATCTGTTCTACAACCCG
TTCCATATGCTCTCGATCGTGTTTCTGTATGGGTCCGCCGTAATCTTCGCGATGCATGGA
GCGACGATCCTGGCCGTGAGTCGGTTCGGTGGCGAGCGGGAGCTGGAGCAGATCACCGAT
CGTGGAACGGCGGCGGAGCGCGCCGGTTTGTTCTGGCGCTGGACGATGGGGTTCAACGCC
ACGTTCGAATCCTGGCACCGCTGGGGCTGGTGGTTCGCCGTTCTGGTCACGCTGACTGGC
GGGATCGGTATCCTGCTTACCGGAACTGTCGTCGATAATTGGTATCTGTGGGGTGTCAAG
CACGGCATAGCGCCATCCTATCCGCCGGTATTCCCGCATGTGGTCGATCCGGCCACGGTT
CCATTACCGGCCACGCTGCAGGGGATCGTGCGA
>GROS21-1_SAMEA9560604_MAG_00000199-s5594 hypothetical protein # GROS21-1_SAMEA9560604_MAG_00000199 # d__Bacteria;p__Pseudomonadota;c__Gammaproteobacteria;o__Burkholderiales;f__Burkholderiaceae;g__Limnohabitans;s__
ATGCAATATCAAAACATTTTCACCACAGTGCAAGCTGTTGGACCTACGCACCATGGTGTT
GAACTAGGTCACGGCAACAGCCCAAGAACGGGCGAGCCCTACATTGAATACTGGTTGGGT
CGCATTGGTAATGCGCAACTAGGTCCGATTTATTTGGGTGGCTTAGGCGTCGCATCGATC
ATGTGTGGATTGATCGCATTTGTCACCATTGGTTTGAACATGTTGGCTTCCGTCAACTGG
AATCCCATCCAATTTGTCCGACAACTATTTTGGTTGGCCCTAGAGCCACCCGCACCGGGC
TATGGACTGAGTATTCCGCCTATGAACCAAGGGGGTTGGTGGTTGTTCGTTGGTTTCTTT
TTAACAGCGTCGCTACTTTTGTGGTGGGCCCGAATGTACCGCCGTGCCCGTGAATTAGGC
CTAGGCACGCATATTCCTTGGGCTTTTGCCGCAGCCATTTGGTTGTATCTTGTATTGGGT
TTGTTCCGTCCCATTCTGATGGGTTCATGGGGCGAGGCCGTGCCTTATGGAATCTTCCCG
CACTTAGATTGGACCGCTGCCTTCTCTTTGCGCTATGGCAATCTTTTCTACAACCCGTTT
CATGCTTTGTCCATCGTTTTTCTATACGGCTCTGTCTTGCTGTTCGCCATGCACGGTGCC
ACCATTTTGGCGGTGGGTCGTTACGGCGGTGAGCGCGAGATTGAACAAATCGTAGACCGT
GGAACTGCTTCTGAGCGCGCCGCATTGTTCTGGCGTTGGACCATGGGTTTTAACGCCACG
ATGGAATCTATCCACCGTTGGGCTTGGTGGTTCGCAGTGTTGTGTCCACTGGTCGGCGGT
ATCGGAATTTTGTTGACCGGCACAGTCGTCGACAACTGGTATCTGTGGGCAGTTAAGCAT
GGCGTTGCGCCTCCTTATCCCGCCGTGTTCCCAGAAGTGGTGGATCCAGCAACCTTGTCA
GGAGTGAAGCCA
>GROS21-1_SAMEA9560606_MAG_00000059-s5596 hypothetical protein # GROS21-1_SAMEA9560606_MAG_00000059 # d__Bacteria;p__Pseudomonadota;c__Alphaproteobacteria;o__ATCC43930;f__Stellaceae;g__CAIXXC01;s__
ATGGCACAGCTTCGCTACCAAAACATCTTCACGCAAGTTCAGGTCCGCGCCGCACCGGAT
ATGGGCGTGGAGCCGGAATCGAGCAACTTCGGCCGCACCGGAGAGCCGTTCTTCTTCTAC
CTGCTCGGTAAACTCGGCAATGCCCAGATCGGCCCCATCTATCTTGGCGGTCTCGGCATA
GCCTCGTTGCTCTGCGGCTTCATCGCGATTGAGATCATCGGTCTCAACATGTGGGCCTCG
GTCGGTTGGGACCCGGTGAAATTCATCTGCCATCTGCCCTGGCTGTCGCTGAACCCGCCA
CCGCCGAAATACGGGCTGATGATCCTGCCGCCGCTTCAGGAGGGAGGCTGGTGGTTGATC
GCCGGCTTCTTCCTGACCACGTCGATCCTGCTGTGGTGGGTCCGGACCTATCGCCGGGCG
ATCGAACTGGGCATGGGGACCCATATCTGCTGGGCTTTCGCCTCGGCGATCTGGCTCTAC
CTCGTGCTCGGCTTCATCCGGCCGATTCTGGTCGGCAGCTGGAGCGAGGCCGTGCCCTTT
GGCATTTTCCCGCATCTCGACTGGACCAACAATTTCTCGCTGCTTCACGGCAATCTTTTC
TACAACCCCTTCCACTGCTTCTCGATCGGTTTCCTCTACGGCTCGGCGTTGCTGTTCGCG
ATGCACGGGGCGACCATCCTCTCGGTGACCCGTTACGGCGGGGATCGCGAACTCGATCAG
ATCGCAGATCGCGGCACGGCAAGCGAGCGGGCCGCATTGTTCTGGCGCTGGACGATGGGC
TTCAACGCCACGATGGAGTCGATCCATCGCTGGGCCTGGTGGTTTGCCATCCTGACACCC
CTCACCGGCGGTATCGGGATTCTGATCACCGGCACTGTCGTCGATCAGTGGCGCGATTGG
GCCGTGCTGCATCACTACGCCGTACCCGATCAATACGCTGCGCCGTCGCTGCCGGAC
>GROS21-1_SAMEA9560606_MAG_00000079-s5617 hypothetical protein # GROS21-1_SAMEA9560606_MAG_00000079 # d__Bacteria;p__Pseudomonadota;c__Gammaproteobacteria;o__Burkholderiales;f__SG8-39;g__CAIXPL01;s__
ATGGCTGAATATCAGAATCTGTTTACCCAGGTGCAGGTCGAGGGTCCGACCTACATGGGC
GTGGAACTGGAGAATCCCCACGACAACGGCGAGCGGATCGTGCCGCCGTTTCACCTCCAC
CTCGCCGGACGTCTGGGCAATGCCCAGATCGGTCCGATCTATCTCGGCTTCTTCGGCGTG
GCCGCGTGCGTCTTCTTTCTGATCGGTTTCACCTCGATCGGCTGGAATTACCTCGTTCAG
GTGAACTACAGCCCGATCCAGTTCGTGCGCCAGCTCTTCTGGCTGTCCGTTGATCCGCCT
GCGCCGTCCTGGGGGCTGCACCTGCCGCCGATGAATGAGGGTGGCTGGTGGCTCTTCGCC
GGCTTCTTCATCACCCTGTCGATCCTGCTCTGGTGGGTGCGCACCTACCGGCGTGCGCGC
GCTCTTGGCATGGGGACCCATGTGAGCTGGGCCTTCGCCGGCGCGATATGGCTCTATCTG
GTGCTTGGTCTGATCCGCCCGGTGCTCCTCGGTCGCTGGAGCGAGGCTGTGCCGTTCGGC
ATCTTCTCGCACCTTGACTGGACCACGGCTTTTTCACTGCGTTACGGCAACCTCTTCTAC
AACCCGTTTCACATGCTGTCGATCGCGTTCCTGTACGGATCGGTGCTGCTCTTTGCGATG
CACGCCGCGACGATTCTCGCGGTGAGCCGATTCGGTGGCGAGCGCGAGATCGAGCAGATC
GTCGATCGTGGAACGGCTTCGGAGCGCGCCGCACTCTTCTGGCGCTGGACCATGGGCTTC
AACGCAACGATGGAGTCGATCCATCGCTGGGCCTGGTGGTTTGCCGTCCTCACCTGCGTG
ACGGGCGGGATCGGCATCCTGCTTACGGGTACCGTGGTCGACAACTGGTACCTCTGGTCG
GTCAAGCACGGCGTGGCGCCGTCGTATCCCGAACTCTGGGGTCATGTCGTCGATCCGGCT
GCAGGCCAGTCAGCACCTGCCGTTGTTCCGGCGGCGCAA
>GROS21-1_SAMEA9560606_MAG_00000129-s5618 hypothetical protein # GROS21-1_SAMEA9560606_MAG_00000129 # d__Bacteria;p__Pseudomonadota;c__Alphaproteobacteria;o__Reyranellales;f__Reyranellaceae;g__Reyranella;s__
ATGCCCGAATATCAGAACATCTTCACCCGCGTTCAAATCCACGCCCCGGCCTACCCGGGC
GTGCCGCTCCCGCGCGGCCCCTACACCCGCAGCGGCGCGACCTTCGTCCACCTGTTCGGC
CGCTTCGGCGACGCGCAGGTCGGGCCGATCTACCTCGGCTGGACAGGCCTCGCCTCGCTG
CTCTGCGGCTTCATCGCCATCGAGATCATCGGCCTCAACATGCTGGCCTCGGTCAACTGG
AACCCCATCCAGTTCGTCCGCCGGCTGCCGTGGCTGGCGCTAGAGCCGCCGATGCCCGAG
TGGGGCCTGCGCGTCCTGCCGCCGCTCAACGAGGGCGGCTGGTGGCTGATCGCCGGCTTC
TTCCTCACCATGGCGATCCTGCTGTGGTGGGTGCGCATGTACCGGCGGGCGCGCGCGCTC
GGCATGGGAACCCACGTCGCCTGGGCCTTCGCCTCGGCGATCTTCCTCTACCTGTCGCTC
GGCTTCATCCGGCCGCTGCTGATGGGCAGCTGGAGCGAGGCGGTGCCGTTCGGCATCTTC
CCGCACCTCGACTGGACCGCGGCGTTCTCGATCCGCTACGGCAACCTCTTCTACAACCCG
TTCCACATGCTCTCGATCGCGTTCCTCTACGGATCGACGCTGCTCTTCGCCATGCACGGC
GCGACCATCCTGGCCGTCAGCCGCTTCGGCGGCGAGCGCGAAATCGAGCAGGTGCTCGAC
CGCGGCACCGCGTCGGAGCGGGCGGCGCTGTTCTGGCGCTGGACGATGGGCTTCAACGCC
ACGATGGAGTCGATCCATCGCTGGGCGTGGTGGTTCGCGGTGCTGTGCCCGCTGACCGGC
GGCATCGGCATCCTGCTGACCGGCACCGCCGTCGACAACTGGTTCCTGTGGGCGGTCGAG
CACGGCGTCGCCCCGGAATATCCGCTCGTCACTCCGCCGGTCGTCGATCCGGCCCTCGGT
TCGGGAGGCACGCGA
>GROS21-1_SAMEA9560607_MAG_00000017-s5619 hypothetical protein # GROS21-1_SAMEA9560607_MAG_00000017 # d__Bacteria;p__Pseudomonadota;c__Alphaproteobacteria;o__Rhizobiales;f__Beijerinckiaceae;g__28-YEA-48;s__
GTGGCCTATTATCAAAACATCTTCACACAAGTGCAGGTCCGCGCGGAGGCGCCCGACATG
GGCGTCGCGCACGAAACCATCGAGCGCACCGGCAAGGGATTCTTCGTCCATCTGTTCGGA
CGATTCGGCAATGCGCAGATCGGCCCGATCTATCTGGGCCATCTGGGCGTCGTCTCGCTG
CTCTGCGGCTTCATCGCCTTCGAGATCATCGGGCTCAACATGTGGGCTTCGGTGAACTGG
GATCCCCGCCAATTCCTGCGACAGCTCTTCTGGCTGGCGCTTGAGCCCCCGCCGCCGCAA
TATGGGCTGCGCATCATGCCGCCGCTGCGCGAAGGCGGCTGGTGGCTGATCGCCGGCTTC
TTCCTCACAGCGTCGCTGCTGCTGTGGTGGCTGCGCATGTATCGCCGGGCGCGCGCGCTG
GGCATGGGCACCCATACGGCCTGGGCCTTTGCGGCCGCCATCTGGCTCTATCTGGTTCTG
GGCTTCATCCGCCCCGTCCTGATGGGCCACTGGAGCGAGGCTGTGCCCTTCGGCATCTTC
CCGCATCTGGACTGGACGGCGGCTTTCTCCATCCGCTACGGCAATCTCTTCTACAATCCC
TTCCACATGCTCTCCATCGCCTTCCTCTATGGTTCGGCGCTTCTGTTCGCCATGCATGCG
GCCACCATTCTGGCCGTCGGCCGCTATGGCGGCGAGCGCGAGATCGAGCAGATCATCGAC
CGTGGCACAGCCTCCGAGCGCGCCGCCTTGTTCTGGCGCTGGACCATGGGCTTCAACGCC
ACCATGGAATCCATCCATCGCTGGGCCTGGTGGTTCGCGGTCCTGTGCCCATTGACGGGC
GGCATCGGAATTCTTCTAACTGGCACTGTCGTCGACAACTGGTATCTTTGGGGCGTTCAG
CACGGCATCGCGCCGGCCTATCCCCATGTGTTCCCGCCCGTCATCGACCCGGCCTCTGTC
GTGGGAGCGGTCAAA
>GROS21-1_SAMEA9560607_MAG_00000025-s5623 hypothetical protein # GROS21-1_SAMEA9560607_MAG_00000025 # d__Bacteria;p__Pseudomonadota;c__Gammaproteobacteria;o__Burkholderiales;f__Burkholderiaceae;g__CAINMN01;s__CAINMN01
ATGCCCCAATATCAAAATTTATTCACAACGGTCCAAGTCACTGGCCCTGTCAGTGATGGC
ATACCCTTGAGCCGTGCAAACGATCCGCGCTTGGGCAAACCGTTTTTGTTTCATTTGGCC
GGACGCCTAGGCAATGCGCAAATTGGCCCAGTTTATTTGGGAAGTTTGGGCGTGGCGTCC
TTGATCCTTGGCATCTTGTCGTTCAATATCATCGGCATGAACATGCTCGCGTCGGTGAAT
TTTGATCCGGTTCAATTCATTCGTCAGTTGTTTTGGTTGGCCTTGGAGCCACCAGCACCC
CAGTACGGCTTGCACATGCCGCCCCTCAACCAAGGCGGTTGGTGGCTGATGGCGGGCTTT
TTTTTGACACTCTCGATTTTGCTTTGGTGGGCCAGAACCTATCGGCGCGCTCGTGAATTG
GGCATGGGCACGCATGTGCCCTGGGCCTTTGTGGGTGCAATTTGGTTGTTTTTGGTGCTT
GGATTGTTTAGGCCTGTTTTGATGGGCTGTTGGTGTGAGGCCGTGCCCTTTGGTATTTTC
CCCCACCTGGACTGGACAGCGGCGTTTTCATTGCGTTACGGCAACTTGTTTTACAACCCA
TTTCATGCCTTGTCCATTGTGTTCTTGTACGGATCGGTTCTCCTTTTTGCCATGCACGGT
GCCACCATCTTGGCGGTGAGCCGCTATGGTGGTGAGCGAGAAATTGAGCAAATTGTCGAC
CGGGGAACGGCGTCTGAGCGGGCCGCCCTCTTTTGGCGCTGGACCATGGGGTTCAACGCC
ACGATGGAGTCGATTCACCGCTGGGCATGGTGGTTCGCTGTGTTGTGTCCCTTGGTGGGC
GGTATTGGCATCTTGCTCACCGGCACAGTGGTTGACAATTGGTATTTGTGGGCGGTCAAG
CACGGTGTGGCCCCTCCCTATCCGAATGTCTTTCCCAATGTGGTGGATCCCGCAATTTTG
AATGGAGGCAAACCA
>GROS21-1_SAMEA9560607_MAG_00000114-s5629 hypothetical protein # GROS21-1_SAMEA9560607_MAG_00000114 # d__Bacteria;p__Pseudomonadota;c__Gammaproteobacteria;o__Burkholderiales;f__Burkholderiaceae;g__Polynucleobacter;s__
ATGGAATATCAAAATCTATTTACACAAACGCAAGTAACCGGTCCAGCTAGTCATGGCGTT
CCAATTAATGATTACGACATGCGTGAAAGGACTAAAACCATTGGTTTTAGTCATCTCATG
GGGCGTCTTGGTAATGCACAACTAGGACCGCTATACCTTGGGCGCCTTGGTGTGGCATCT
TTGATGTTCGGTATGACTGCCTTTTTTATTATTGGTATGAATATGTGGGCTCAGGTGAAT
TGGAACCCACTGCAGTTTGTCAGAAAATTATTTTGGTTATCGCTTGATGCACCAGCTCCT
AAATATGGACTCACTTTTCCACCACTGAATGAAGGTGGTTGGTGGTTAATTGTTGGCCTA
TTCACAACCATCTCTATCATGTTGTGGTGGTTGAGAACCTTTAGAAGAGCGCAGGCACTG
GGTATGGGTACACATGTACCTTGGGCATTTGCATCAGCTATCTGGTTATTTTTAGTACTC
GGCCTGATTCGCCCTGTATTAATGGGTAGCTGGAGTGAAGGTGTTCCTTTTGGTATCTTC
TCGCATTTAGACTGGACAGCTGCGCTCTCCATTCGCTATGGAAATTTGTTTTATAACCCG
TTCCATATGCTCTCGATTGTGTTCCTTTATGGATCAGTACTCTTGTTTGCAATGCATGGC
GCAACTATTTTGGCAGTCAGTCGTTTTGGCGGCGAAAGAGAGATTGAGCAGATCGTGGAT
CGTGGAACTGCTTCCGAACGCGCTGCTTTGTTCTGGAGATGGACGATGGGCTTTAATGCC
ACGATGGAATCCATTCACCGTTGGGCTTGGTGGTTTGCGGTGTTAACCCCATTAACAGGT
GGAATCGGCATTTTGTTAACAGGAACAGTAGTAGATAACTGGTATTTGTGGGGTGTCAAA
CACAATATCGCTCCTGCATACCCAGCGATATACGGGACTGTGGCTGACCCAGCCTTAACA
GCGCCAGCTGCCCCAGTTGCTAAAGGGGGGAAA
>GROS21-1_SAMEA9560608_MAG_00000070-s5637 hypothetical protein # GROS21-1_SAMEA9560608_MAG_00000070 # d__Bacteria;p__Pseudomonadota;c__Gammaproteobacteria;o__Burkholderiales;f__Burkholderiaceae;g__Polynucleobacter;s__Polynucleobacter
ATGGAATATCAAAATCTATTTACACAAACACAAGTAACTGGTCCAGCAAGTCGTGGCGTT
CCAATCAACGCCTACGATATGCGTGAGCGAACCCACTCTATCGGATTTAGTCACCTTATG
GGTCGACTTGGCAATGCGCAGCTTGGGCCGGTATACCTTGGTAGATTAGGAGTTGCTTCC
CTCATATTTGGTATGACAGCATTTTTTATTATTGGTATGAATATGCTGGCTCAAGTAGGT
TGGAATCCTTTGCAATTTGTAAGGAAATTATTTTGGCTCTCTTTAGATGCCCCAGCGCCT
AAATATGGGTTGACCTTTCCACCCATGAATGAAGGTGGTTGGTGGTTAATTGTGGGTTTA
TTTTCAACAATCTCAATCATGCTCTGGTGGTTGAGAACTTTCCGTAGGGCACAGGCTCTT
GGAATGGGCACTCATGTACCTTGGGCATTCGCCTCAGCAATTTGGCTATTTTTGGTGTTG
GGCCTTATTCGTCCGGTATTGATGGGTAGTTGGAGTGAAGCAGTTCCTTTTGGGATTTTT
TCTCACCTGGATTGGGTCTCTGCATTTTCTATTCGCTATGGAAATCTCTTTTACAACCCA
TTCCATATGCTCTCGATCGTATTCCTATATGGCTCAGTGCTCTTATTTGCAATGCACGGT
GCAACCATTCTGGCGGTAAGTCGTTTTGGTGGCGAAAGAGAGATTGAGCAGATTGTTGAT
CGTGGAACTGCATCCGAGCGTGCTGCCTTGTTCTGGAGATGGACCATGGGCTTTAATGCC
ACGATGGAGTCCATTCACCGTTGGGCCTGGTGGTTTGCAGTTCTTACTCCATTAACAGGT
GGAATTGGAATATTACTAACTGGTACAGTTGTTGATAACTGGTATCTGTGGGGTGTTAAG
CACAATATAGCGCCTAGTTACCCAGCAATTTATGGGACCGTTTCTGATCCAGCTTTGAAA
GTACCTTCAGCTCCAGTAGCAACAGGGGAGAAGAAA
>GROS21-1_SAMEA9560610_MAG_00000005-s5638 hypothetical protein # GROS21-1_SAMEA9560610_MAG_00000005 # d__Bacteria;p__Pseudomonadota;c__Gammaproteobacteria;o__Burkholderiales;f__Burkholderiaceae;g__Polynucleobacter;s__
ATGGAATATCAAAACCTTTTTACTCAAGTTCAAGTCGTTGCGCCACCACATCATGGCGTC
TCCATAGATCCTTATGATGAGCGCGAGCGCTTTGGCGAGCCCAAGCTCTATCATTTATTT
GGCCGATTGGGTAATGCTCAGTTAGGACCAATTTATTTAGGGCGTCTTGGTTTAGCCTCT
TTATTTTTCGGCATTATTGCCATTCAGATTATGGGCTGGAATATGCTGGCCTCAGTTAAT
TGGAGCCCAATTCAATTTGTGCGCCAATTATTTTGGCTGTCACTGGATCCACCTTTACCT
AAACATGGCTTGTCTCTGTTTATGCCTCTCAATGAGGGTGGCTGGTGGATGATGGCAGGC
TTCTTCCTAACCGTATCGATTCTATTGTGGTGGGCAAGAATGTATCGTCGTGCTATCGCT
TTAGGTATGGGTACTCACATTGCCTGGGGTTTCTTAGCGGCTATCTGGTTATATCTTGTT
TTGGGGTTTATTCGTCCGATCATGATGGGTAGTTGGAGTGAGGCGGTTCCATTTGGAGTC
TTCTCGCACTTAGATTGGACTGCCGCATTTTCATTGCGCTATGGCAATTTATTCTATAAC
CCATTCCACATGCTCTCGATTGTTTTCCTCTATGGCTCAGCACTCTTATTTGCCATGCAT
GGCGCAACGATTTTGGCAGTCAGCCGCTTTGGTGGCGAACGCGAGATTGAGCAAATTGTT
GATCGTGGTACAGCTTCAGAAAGAGCCGCTTTGTTCTGGAGATGGACCATGGGCTTTAAT
GCCACGATGGAATCGATTCACCGTTGGGCTTGGTGGTTTGCAGTGCTAACACCTTTAGTT
GGCGGCATCGGCATTTTGCTCACCGGCACCGTAGTGGATAACTGGTATTTATGGGCAGTG
AAACATAATGTGGCACCTTCTTACCCCTATGTTTTTGGTACCCCACTACCTGACCCTGCT
ACTTCTGGATTTGTCCCGCCCGCTGCACCTACCTACATAGGAGTTAAGCCA
>GROS21-1_SAMEA9560611_MAG_00000030-s5639 hypothetical protein # GROS21-1_SAMEA9560611_MAG_00000030 # d__Bacteria;p__Pseudomonadota;c__Alphaproteobacteria;o__Acetobacterales;f__Acetobacteraceae;g__CAIQQQ01;s__
GTGCATCGTCATCAGCGGCCCGTTCTGGACCCGTGGTTGGCCGGAATGGTGGACCTGGTG
GCTCAACCTGCCGATCTGGCGCTGAGGGAGAAGATCATGTCGGATTATCTCAACATCTTC
ACCCGCGTGCAGGTGCGCGGGCCCTACGAGCCGGGTCTGCCGCTGCCGCGCGGGGACTGG
ACGCGCACCAGCCCGGGTTCGTGGTTCGAATACTGGATGGGCAAGATCGGCGATGCGCAG
ATCGGGCCGATCTATCTCGGCGGTCTGGGTGTGGCGTCGGCCGTGTGTTTCATGATCGCC
TTCGAGATCATCGGGCTCAATATGTGGGCCTCGGTGAACTGGGATCCGGTGCAGTTCATC
CGTCAGCTGCCCTGGCTGGCGCTGGAGCCGCCGGCACCCGGCTATGGCCTGCATATTCCG
CCGCTGGCCAATGGTGGCTGGTGGTTGATGGCGGGGTTCTTCCTCACCGCCTCCATCCTG
CTGTGGTGGGCGCGCATCTATCGCCGCGCGGTGCAGCTTGGCCTTGGCACGCACACCGCC
TGGGCGTTTGCGGCGCCGATCTGGCTCTATCTGGTGCTGGGCTTCTTCCGCCCGCTGCTG
GTGGGCTCATGGTCTGAGGCGGTGCCGTTCGGCATCTTCCCGCATCTGGACTGGACGGCC
TCGTTCTCCATTCGTTACGGAAACCTGTTCTACAACCCGTTCCATATGCTTTCGATCGTG
TTCCTCTATGGCTCGGCGGTGCTGTTCGCCATGCATGGCGCGACCATTCTGGCGGTCAGC
CGCTACGGTGGGGAGCGCGAGATCGAGCAGTCCATCGATCGTGGCACGGCGGCTGAGCGC
GCTGGTCTGCTGTGGCGCTGGACGATGGGGTTCAACGCCAGCTTTGAGAGCTTCCATCGC
TGGGGCCTGTGGTTTGCCGTGCTCTGCCCGATCACTGGTGGCATTGGCATCCTGCTGACC
GGCACGGTGGTGGACAACTGGTATCTCTGGGGCATCAAGCACGGCATCGTTGCCTGGTAT
CCGCAATCCTGGGGCCAAATGGTCGATCCGGCCACTCTGGTGGGAGCACCGAAA
>GROS21-1_SAMEA9560613_MAG_00000075-s5640 hypothetical protein # GROS21-1_SAMEA9560613_MAG_00000075 # d__Bacteria;p__Pseudomonadota;c__Gammaproteobacteria;o__Burkholderiales;f__Burkholderiaceae;g__Polynucleobacter;s__
ATGGAATATCAAAACCTTTTTACTCAAGTTCAAGTCGTTGCGCCACCACATCATGGCGTC
TCCATAGATCCTTATGATGAGCGCGAGCGCTTTGGCGAGCCTAAGCTCTATCATTTATTT
GGCCGATTGGGTAATGCTCAGTTAGGACCAATTTATTTAGGACGTCTTGGTTTAGCCTCT
TTATTTTTCGGCATTATTGCCATTCAGATCATGGGCTGGAATATGCTGGCCTCAGTTAAT
TGGAGCCCAATTCAATTTGTGCGCCAATTATTTTGGCTGTCACTGGATCCACCTTTACCT
AAACATGGCTTGTCTCTGTTTATGCCCCTCAATGAAGGTGGCTGGTGGATGATGGCAGGC
TTCTTCCTAACTGTATCGATTCTATTGTGGTGGGCAAGAATGTATCGTCGTGCTATCGCT
TTAGGTATGGGTACTCACATTGCCTGGGGTTTCTTAGCGGCTATCTGGTTATATCTTGTT
TTGGGATTCATTCGTCCGATCATGATGGGTAGCTGGAGTGAGGCGGTTCCATTTGGAGTC
TTCTCGCACTTAGATTGGACTGCCGCATTTTCATTGCGCTATGGCAATTTATTCTATAAC
CCATTCCACATGCTCTCGATTGTTTTCCTCTATGGCTCAGCACTCTTATTTGCCATGCAT
GGCGCAACGATTTTGGCAGTCAGCCGCTTTGGTGGCGAACGCGAGATTGAGCAAATCGTT
GATCGTGGTACAGCTTCAGAAAGAGCCGCTTTGTTCTGGAGATGGACCATGGGCTTTAAT
GCCACGATGGAATCGATTCACCGTTGGGCTTGGTGGTTTGCAGTACTAACACCTTTAGTA
GGTGGCATTGGTATTTTGCTCACCGGTACCGTAGTGGATAACTGGTATTTATGGGCAGTG
AAACATAATGTCGCCCCTTCTTATCCAGATGTTTTTGGAGTCCCTATCCCCGATCCAGCT
ACTTCTGGATTCGTCCCGCCAGCTACACCTGCTGCACCTGTTATTACAGGAGTTAAGCCA
>GROS21-1_SAMEA9560613_MAG_00000121-s5641 hypothetical protein # GROS21-1_SAMEA9560613_MAG_00000121 # d__Bacteria;p__Pseudomonadota;c__Gammaproteobacteria;o__Burkholderiales;f__Burkholderiaceae;g__Limnohabitans_A;s__
TTGTTTTTTGGCCTGATCGCGTTCACCCTGATCGGCATGAACATGCTGGCTTCGGTGAAT
TACGACCCCATCCAGTTTGTGCGGCAACTCTTTTGGTTGTCGCTGGAGCCACCCCCACCC
AGCTACGGTCTGAGCATCCCCCCACTGAATCAGGGGGGGTGGTTCTTGATCGTGGGCCTC
TTTCTCACGGCTTCCATCTTTTTCTGGTGGGCCCGGACCTACCGCCGTGCCGTGCAACTG
GGCATGGGCACCCACGTGGCTTGGGCATTTGCCGCAGCCATCTGGTTGTACCTGGTGCTC
GGCTTGTTCCGCCCGATTTTGATGGGTTCTTGGGGTGAAGCAGTGCCTTACGGCATCTTC
CCCCATCTGGACTGGACGGCTGCTTTCTCGCTTCGTTACGGCAATCTGTTTTACAACCCC
TTCCATGCGCTTTCGATCGTTTTCCTGTACGGCTCTGCGTTGTTGTTCGCCATGCACGGC
GCCACCATTTTGGCGGTGACCCGTTTTGGCGGCGAACGCGAGATTGAGCAAATCACCGAT
CGCGGTACAGCCTCGGAGCGAGCCGCTTTGTTCTGGCGTTGGACCATGGGTTTTAACGCC
ACCATGGAATCGATTCACCGCTGGGCCTGGTGGTTCGCCGTGCTGTGCCCCATCACCGGC
GGGATTGGCATCTTGCTCACCGGCACGGTGGTGGACAACTGGTACCTGTGGGCCATCAAA
CATGGCGTTGCACCGCCATACCCCGAAATATTTCCCGCGATGGTGGACCCCGCACTGAGC
ACAGGAGTGAAACCA
>GROS21-1_SAMEA9560614_MAG_00000174-s5642 hypothetical protein # GROS21-1_SAMEA9560614_MAG_00000174 # d__Bacteria;p__Pseudomonadota;c__Gammaproteobacteria;o__Burkholderiales;f__Burkholderiaceae;g__CAINMN01;s__CAINMN01
ATGTTGCACTTGGCGGGTCGCTTGGGCAATGCGCAGATCGGTCCCATTTATCTGGGCAGC
TTTGGTGTTGCATCCTTGATCTTTGGCGCCTTGGCCATCAACATCATGGGCATGAACATG
CTCGCGTCGGTGAATTTTGATCCCATTCAATTCATTCGCCAACTATTTTGGCTTGCTTTG
GAGCCACCAGCACCGCAGTATGGATTGCACTTGCCGCCCCTCAACCAGGGAGGCTGGTGG
ATGATTTCCGGTTTATTCTTGACTGTTTCCATTTTGCTCTGGTGGGTCAGAACATACCGG
CGTGCCAGACAGCTGGGGATGGGCACGCATGTGCCTTGGGCCTTTGTCGGTGCGATTTGG
CTTTATTTGGTGCTCGGGTTTTTCAGACCCCTCTTGATGGGCTGCTGGTGTGAGGCGGTG
CCTTTTGGAATCTTTCCGCATCTGGACTGGACTGCAGCGTTTTCTTTGCGCTACGGCAAC
CTTTTTTACAACCCCTTTCATGCTTTGTCGATCGTGTTCCTCTACGGCTCGGTGCTTCTC
TTTGCCATGCACGGTGCGACCATTTTGGCCGTGAGTCGCTACGGTGGTGAGCGAGAGATT
GAGCAAATCGTCGACCGTGGCACAGCCTCAGAGCGGGCCGCCCTCTTTTGGCGCTGGACC
ATGGGATTCAATGCGACGATGGAGTCCATTCATCGCTGGGCTTGGTGGTTTGCCGTGCTG
TGTCCTTTGGTGGGCGGCATCGGCATCTTGCTCACCGGCACGGTGGTTGACAACTGGTAT
TTGTGGGCGGTCAAGCACGGTGTGGCCCCCCCATATCCAAACGTTTTCCCCGCTGTGGTG
GATCCCGCAACTTTGATTGGAGGCAAACCA
>GROS21-1_SAMEA9560615_MAG_00000035-s5643 hypothetical protein # GROS21-1_SAMEA9560615_MAG_00000035 # d__Bacteria;p__Pseudomonadota;c__Gammaproteobacteria;o__Burkholderiales;f__Burkholderiaceae;g__Polynucleobacter;s__
ATGGAATATCAAAATCTATTTACACAAACACAAGTAACTGGCCCTGCAAGTCATGGCGTT
CCAATCAACGCCTACGATATGCGTGAGCGAACTCGCTCTATTGGATTTAGTCATTTGATG
GGGCGCATTGGGAATGCACAGCTCGGACCTGTATACCTTGGGAGATTAGGGGTTGCATCC
TTAATATTTGGTATGACGGCATTTTTCATTATTGGGATGAATATGCTGGCCCAAGTAGGC
TGGAATCCTTTGCAGTTTGTGAGGAAATTATTTTGGCTATCTTTGGATGCCCCGGCACCT
AAGTATGGATTGACCTTTCCGCCTATGAATGAAGGTGGTTGGTGGTTGATTGTTGGTCTA
TTTTCAACGATTTCAATCATGCTCTGGTGGTTGAGAACCTTCCGTAGGGCTCAGGCTCTT
GGAATGGGTACTCATGTACCTTGGGCATTCGCATCAGCAATTTGGTTGTTCTTAGTATTG
GGCCTTATTCGTCCGGTACTGATGGGCAGTTGGAGCGAAGCGGTGCCATTTGGTATCTTT
TCTCACCTAGATTGGGTATCCGCCTTTTCAATTCGCTATGGCAACTTGTTTTACAACCCA
TTCCACATGCTCTCCATTGTGTTTCTTTATGGATCAGTCCTTTTGTTTGCTATGCACGGC
GCAACTATTCTGGCAGTGAGTCGATTTGGCGGTGAAAGAGAAATTGAGCAAATTGTCGAT
CGCGGAACCGCATCTGAAAGGGCGGCTTTATTCTGGAGATGGACTATGGGCTTTAACGCT
ACGATGGAATCCATCCACCGTTGGGCCTGGTGGTTTGCTGTACTCACTCCATTAACAGGT
GGTATTGGGATTTTGCTAACCGGAACCGTTGTAGATAACTGGTATCTATGGGCTGTTAAG
CATAATATGGCGCCAACCTATCCGGCCATATATGGGACCGTGTCTGACCCTGCTTTAAAA
GCACCTTCAGCTCCAGTAGCAATAGGGGAGAAAAAA
>GROS21-1_SAMEA9560616_MAG_00000085-s5645 hypothetical protein # GROS21-1_SAMEA9560616_MAG_00000085 # d__Bacteria;p__Pseudomonadota;c__Alphaproteobacteria;o__Rhizobiales;f__Beijerinckiaceae;g__28-YEA-48;s__
GTGACCTATTATCAAAACATCTTCACACAAGTGCAGGTCCGCGCCGAAGCGCCCGACATG
GGCGTCGCGCATGAAACCATCGAGCGCACCGGCAAGGGCTTCTTCGTCCATCTGTTCGGA
CGTTTCGGCAACGCGCAGATCGGCCCGATCTATCTGGGCCATCTGGGCGTCGTCTCTCTG
CTTTGCGGCTTCATCGCCTTCGAGATCATTGGCCTCAACATGTGGGCCTCGGTGAACTGG
GATCCACGCCAGTTCCTGCGCCAGCTCTTCTGGCTCGCGCTGGAGCCGCCGCCGCCGCAA
TATGGGCTGCGCATCATGCCGCCGCTGCGCGAAGGGGGGTGGTGGCTGATCGCCGGGTTC
TTCCTCACGGCGTCGCTTCTGCTGTGGTGGCTGCGCATGTATCGCAGGGCGCGGGCGCTG
GGCATGGGCACCCATACGGCCTGGGCCTTTGCCGCCGCCATCTGGCTCTATCTGGTGCTG
GGCTTCATCCGCCCGGTGCTGATGGGCCACTGGAGCGAGGCGGTGCCCTTCGGCATCTTC
CCGCATCTGGACTGGACGGCGGCTTTCTCGATCCGCTACGGCAATCTCTTCTACAATCCC
TTCCACATGCTCTCCATCGCCTTCCTCTATGGTTCGGCGCTGCTGTTCGCCATGCATGCG
GCGACCATTCTGGCTGTCGGCCGCTATGGTGGCGAGCGCGAGATCGAACAGATCATTGAT
CGTGGAACGGCCTCCGAACGCGCCGCCCTCTTCTGGCGCTGGACCATGGGCTTCAACGCC
ACCATGGAATCCATCCATCGCTGGGCCTGGTGGTTCGCGGTCCTGTGCCCATTGACGGGC
GGTATCGGAATCCTTTTAACTGGCACTGTCGTGGACAACTGGTATCTCTGGGGCGTTCAG
CATGGCATTGCGCCGGCCTATCCCCATGTGTTCCCGCCCGTCATCGATCCGGCCACTGTC
GTGGGAGCGGTCAAA
>GROS21-1_SAMEA9560616_MAG_00000098-s5646 hypothetical protein # GROS21-1_SAMEA9560616_MAG_00000098 # d__Bacteria;p__Pseudomonadota;c__Gammaproteobacteria;o__Burkholderiales;f__Burkholderiaceae;g__Polynucleobacter;s__
ATGGAATATCAAAACCTTTTTACTCAAGTACAGGTAGTTGCGCCACCGCATCACGGTGTT
TCTATTGATCCCTATGATGAGCGTGAGCGCGGTGGTGAACCTAAGCTATACCATTTATTT
GGTCGTCTAGGTAATGCTCAGCTAGGACCAATTTATTTAGGTCGCTTAGGTTTAGCCTCT
TTATTTTTCGGCATTATTGCCTTTCAGATCATTGGCTGGAATATGTTGGCCTCAGTGAAT
TGGAGCCCAATTCAATTTGTGCGCCAATTATTCTGGTTATCACTTGACCCACCTTTACCT
AAGCATGGCCTATCTTTGTTTATGCCATTAAATGAGGGCGGCTGGTGGATGATGGCTGGT
TTCTTCCTCACGTTATCGATTTTATTGTGGTGGGCAAGAATGTATCGTCGTGCCGTTGCT
CTTGGTATGGGCACTCATATTGCTTGGGGCTTTCTGGCAGCTATCTGGTTATATCTTGTG
TTGGGTTTTATTCGCCCCATCATGATGGGCAGTTGGAGTGAAGCAGTTCCCTTTGGAGTC
TTCTCCCACTTAGATTGGACTGCGGCTTTCTCATTGCGTTATGGCAATTTGTTCTACAAC
CCATTCCATATGCTATCGATTGTCTTCCTCTATGGATCTGCACTCTTATTTGCAATGCAC
GGCGCTACCATTCTGGCAGTGAGTCGTTTTGGAGGAGAGCGTGAGATTGAGCAAATCGTC
GATCGTGGTACAGCCTCAGAAAGAGCTGCATTATTCTGGAGATGGACCATGGGCTTTAAC
GCCACAATGGAATCGATTCACCGTTGGGCTTGGTGGTTTGCTGTTCTAACCCCTCTTGTT
GGCGGCATTGGTATTTTGCTAACTGGAACCGTAGTAGATAACTGGTATTTATGGGCTGTG
AAGCACCACGTTGCCCCTTCCTATCCCTATGTATTTGGTACTCCATTGGCTGATCCTGCT
ACCTCTGGATTTGTTCTGCCGCCTACTCCTGCTGCTCCTGTTATCACAGGAGTTAAGCCA
>GROS21-1_SAMEA9560616_MAG_00000179-s5647 hypothetical protein # GROS21-1_SAMEA9560616_MAG_00000179 # d__Bacteria;p__Pseudomonadota;c__Alphaproteobacteria;o__Acetobacterales;f__Acetobacteraceae;g__Rhodovarius;s__
ATGGCTGAATACCAATATCTCTTCACCCGGATCCAGGTCCGTGGCCCGCTCTACCCGGGT
GTGCCACTGCCGGCCGAGGATGCGCCCCGCTCGAAGCCCATCGGCTTCAGCCATCTGGCC
GGCAAGCTGGGCGATGCCCAGATCGGCCCGATGTATCTGGGCACCTATGGCGTGCTCTCC
CTGATGCTGGGCTTCATCGCCTTCGAAATCATCGGGCTGAACATGCTGGCCTCGGTGAAC
TGGAACCCGCTGCTCTTCGTGCGGGACCTGTTCTGGCTCTCGCTCGATCCGCCGCTGCCG
CAGCATGGCCTGCGGCTGATGATGCCCATGCATGAGGGCGGCTGGTGGTTGCTCGCGGGC
GCCTGCCTCACCCTCTCGCTGCTGCTGTGGTGCGCCCGCACCTATGCCCGGGCGAAGTCG
CTGGGCCTGGGCACCCACACCACCTGGGCCTTTATGGGCGCCATTTGGCTCTTCCTGGTG
CTGGGCGTCATCCGCCCGATCATGATGGGCAGCTGGAGTGAGGCGGTGCCCTTCGGCATC
TTCTCCCACCTCGACTGGACCGCAGCCTTCTCCATCCGCTACGGCAATCTCTTCTACAAC
CCGTTCCATGCGCTGAGCATCGTCTTCCTCTATGGATCGGTGCTGATCTTCGCCATGCAT
GGCGCGACCATCCTGGCGGTGGGCCGCTTCGGCGGCGAGCGTGAGGTCGAACACGCCTAT
GACCGCGGCACCGCGGCCGAGCGTGCTGGCCTGTTCTGGCGCTGGACCATGGGCTTCAAC
GCCACTTACGAGAGCATCCACCGCTGGGCCTGGTGGTTCGCCATCCTCACCCCGGTGACG
GGTGGTATCGGTATCCTGCTGACCGGCACGCTGGTCGATAACTGGTACCTCTGGGCGATG
GATCGCGGCTTCGTCGCCGCCTACCCGGCCTACGACACCGTGAACCCGTATCTGCAAGGA
GCTCCGCGA
>GROS21-1_SAMEA9560616_MAG_00000189-s5648 hypothetical protein # GROS21-1_SAMEA9560616_MAG_00000189 # d__Bacteria;p__Pseudomonadota;c__Gammaproteobacteria;o__Burkholderiales;f__Burkholderiaceae;g__CAINMN01;s__CAINMN01
ATGCCCCAATATCAAAATTTAGTCCCGGCGGTCCAAGTCACTGGCCCGACCAGCGATGGC
ATCGCGCTTGGGCGAGGGAACGACCCTCGTGTGGGTAAACCATTCATGCTGCATTTGGCC
GGTCGTTTGGGCAATGCACAAATTGGCCCAGTTTACTTGGGCAGCATGGGGGTGGCTTCA
TTGTTTTTTGGCATGATCGCCTTCAACATCATCGGCATGAACATGCTCGCTTCGGTGAAT
TACGACCCGATTCAGTTCATTCGACAACTCTTTTGGCTGGCCTTGGAGCCGCCTGCGCCG
CAGTATGGCTTGCACATGCCACCCCTGAACCAAGGCGGCTGGTGGATGATTGCTGGTTTA
TTCTTGACCGTCTCCATTTTGCTCTGGTGGGTCAGAACCTACCGGCGTGCCAGGCAACTG
GGCATGGGCACCCATGTGCCCTGGGCCTTTGTGGGTGCGATTTGGCTTTATCTGGTGCTT
GGATTTTTCAGGCCCCTTTTGATGGGATGCTGGTGTGAGGCCGTCCCCTTTGGAATCTTC
CCCCATCTGGACTGGACTGCCGCATTTTCTTTGCGCTACGGCAACTTGTTTTACAACCCC
TTTCATGCCTTGTCGATCGTGTTCCTCTACGGCTCGGTGCTCCTTTTTGCCATGCACGGT
GCGACCATTTTGGCGGTGAGTCGCTACGGCGGTGAGCGAGAGATTGAACAAATCGTTGAC
CGTGGTACGGCCTCCGAGCGGGCAGCGCTATTTTGGCGCTGGACCATGGGCTTTAACGCC
ACGATGGAGTCCATTCACCGCTGGGCTTGGTGGTTTGCAGTGCTGTGTCCCTTGGCAGGT
GGCATCGGCATCTTGCTCACCGGTACCGTCGTCGACAACTGGTATTTGTGGGCGGTCAAG
CACGGTGTGGCTCCTCCTTATCCCAACGTTTTCCCTGCGGTGGTGGATCCCGCAACTTTG
ATTGGAGGCAAACCA
>GROS21-1_SAMEA9560617_MAG_00000140-s5650 hypothetical protein # GROS21-1_SAMEA9560617_MAG_00000140 # d__Bacteria;p__Pseudomonadota;c__Gammaproteobacteria;o__Burkholderiales;f__Burkholderiaceae;g__Polynucleobacter;s__
ATGGAATATCAAAACCTATTTACACAAACGCAAGTTACCGGCCCCGCTAGTCACGGCGTT
CCGATTAATGATTACGATATGCGTGAAAGAACTAAAACGATTGGTTTTAGTCATCTCATG
GGGCGACTGGGTAACGCGCAGCTTGGTCCTGTATATCTTGGTCGCCTTGGAGTTGCGTCA
TTGATTTTTGGTATGACCGCTTTTTTCATCATCGGTATGAATATGTGGGCTCAAGTTGGC
TGGAACCCGTTGCAGTTTGTGAGAAAACTCTTTTGGTTATCACTCGATGCTCCTGCGCCT
AAATATGGACTAACTTTTCCGCCTTTGAATGAAGGGGGTTGGTGGTTAATTGTTGGTTTA
TTTACTACCATCTCCATTATCTTGTGGTGGTTACGAACATTCCGCAGGGCGCACGCGCTC
GGTATGGGTACTCATGTACCTTGGGCGTTTGCATCTGCAATTTGGTTATTCCTGGTGTTG
GGTTTAATTCGTCCTGTATTGATGGGTAGTTGGAGTGAAGGCGTTCCTTTTGGCATCTTC
TCTCACTTAGATTGGACAGCTGCCTTTTCGATTCGCTATGGAAATCTGTTTTATAACCCA
TTCCATATGCTTTCAATTGTTTTCCTCTATGGCTCAGTGCTCTTATTTGCAATGCACGGC
GCCACGATTCTTGCTGTGAGTCGTTTTGGTGGTGAGCGAGAAATTGAGCAGATTGTGGAT
CGCGGAACTGCTTCGGAGCGCGCTGCCTTGTTCTGGAGATGGACCATGGGCTTTAACGCC
ACGATGGAATCTATTCACCGTTGGGCCTGGTGGTTTGCAGTATTAACTCCATTGACAGGT
GGTATTGGAATTTTGCTAACCGGTACGGTAGTAGATAACTGGTATTTATGGGGGGTTAAA
CATAACATTGCGCCAGCTTATCCAGCGATTTACGGAACTGTAGCTGACCCTGCATTAAAA
GCACCGGCAGCCCCAGTAGCCAAAGGGGATAAAAAA
>GROS21-1_SAMEA9560618_MAG_00000094-s5651 hypothetical protein # GROS21-1_SAMEA9560618_MAG_00000094 # d__Bacteria;p__Pseudomonadota;c__Gammaproteobacteria;o__Burkholderiales;f__Burkholderiaceae;g__Polynucleobacter;s__Polynucleobacter
ATGGACTATCAAAATCTATTCACTCAAACTCAGGTCATTGGCCCAGAAAATCATGGGGCA
CCGATTAATCCCTACGATCAGCGTGAACGCACAAAAGGTATCGGATTTAATTACCTTCTT
GGTAAATTAGGAAATGCTCAATTAGGACCAATATATTTGGGTCGCCTTGGCGTTGCTGCA
TTGATCTTTGGAGCATTAGCCTTTTTCATTATTGGTTTTAATATGTTGGCTCAGGTTCAC
TGGAGTCCAATTCAATTTGTTCGTCAGTTATTTTGGTTATCCCTTGATCCACCTGCGCAT
AAATACGGATTACGTTTAGCTCCCTTAAGTGAAGGTGGTTGGTGGAATATTTGTGGATTA
TTTTTGACAACGGCAATTTTATTGTGGTGGATGAGAACGTATACGCGTGCTAAGGCATTA
GGAATGGGTACTCATGTTGCCTGGGCCTATGCAGCTGCAATTTGGTTGTATTTGGTATTA
GGATTAATTCGCCCAGTATTGATGGGTAGTTGGAGTGAAGCAGTTCCTTTCGGAATTTTC
CCGCACTTGGATTGGACAGCAGCACTATCAATTCGTTATGGTAATCTGTTTTATAACCCA
TTCCACATGTTGTCAATTTTTTTCTTGTATGGTTCAGTGCTGCTATTCGGCATGCACGGG
GCAACAATTCTTGCGGTAGGAAGATACGGAGGCGAGCGTGAGATTGAGCAGATTGTCGAT
CGTGGAACAGCGTCTGAGCGTGCCGCTTTATTTTGGCGGTGGACGATGGGCTTTAATGCA
ACGATGGAATCGATTCACCGTTGGGCTTGGTGGTTTGCTGTTTTATGTCCAGTCTCTGGG
GGTATTGGAATACTTTTAACAGGAACTTATGTAGATAACTGGTATGTCTGGGCAATGCAT
CATGGCATGGTTCCGTCATATCCTCCAACCAATGTGATTGATCCATCAATTGCAATGCCA
CCATTCTCTCCTACTATTGAAGGGGCTAAA
>GROS21-1_SAMEA9560620_MAG_00000057-s5653 hypothetical protein # GROS21-1_SAMEA9560620_MAG_00000057 # d__Bacteria;p__Pseudomonadota;c__Gammaproteobacteria;o__Burkholderiales;f__Burkholderiaceae;g__Polaromonas;s__
GTGCATCTGCTCGGCAGAATCGGCAATGCGCAAATCGGCCCTGTGTACCTGGGCACGCTG
GGCGTCGCGTCGCTGCTTTTCGGCATCGCGGCATTCAATATCATCGGGTTCAACATGCTG
GCTTCGGTGGACTGGAACCCGATCCAGTTGCTGCGCCAGTTGTTCTGGCTGGCACTTGAG
CCGCCGGCGCCGGCTTATGGCCTGAGCATTCCTCCGCTGGCGCAAGGGGGCTGGTGGCTG
GTGGTCGGCTTCATGCTCACCTTGTCCATCCTGCTCGGGTGGGTCCGTACCTACCGGCGC
GCGCGTCAGCTCGGCCTGGGCACGCACGTTGCCTGGGCGTTTGCGGCGGCGATCTGGCTG
TATCTGGTGTGCGGTTTCTTCCGGCCCATCATGATGGGAAGCTGGTCCGAGGCCGTTCCA
TTCGGCATTTTCCCGCACCTCGATTGGGTCTCTGCCTTGTCGTTGCGCTACGGGAACTTG
TTCTACAACCCTTTCCACGCGCTGTCCATTGTTTTCCTGTACGGGTCCGTGCTCCTGTTT
GCGATGCATGGAGCCACGATCCTGGCGGTCAGCCGCTATGGTGGCGAAAGGGAGATAGAG
CAAATCGTTGACCGCGGAACTGCCTCGGAACGGGCTGCGCTGTTTTGGCGCTGGACCATG
GGCTTCAACGCCACGATGGAGTCCATTCACCGTTGGGCATGGTGGTTTGCCGTGTTGTGT
CCACTGGTGGGGGGTATCGGCATCCTGCTGACCGGAACCGTGGTGGACAACTGGTACCTC
TGGTCGGTCAAACACCACGTTGTACCCGCCTATCCGCTGGGCAACCCGGTGGTTGTTGAT
CCGGCACTTATGGGAGCGAAGCCA
>GROS21-1_SAMEA9560620_MAG_00000080-s5654 hypothetical protein # GROS21-1_SAMEA9560620_MAG_00000080 # d__Bacteria;p__Pseudomonadota;c__Alphaproteobacteria;o__Sphingomonadales;f__Sphingomonadaceae;g__Novosphingobium;s__
ATGATGGCGTCGGTCAACTGGAATCCGATCCAGTTCGTCCGCCTGCTGCCCTGGCTCAGC
CTCGAGCCGCCGGGGCCGGAATACGGCTTCTCGCCCATAGTGCCGCTCGCCAAGGGTGGC
TGGTGGATCCTCGCCGGCATGTTCCTGACGCTCTCGGTCCTGCTGTGGGCGATCCGGACT
TACCGCCGGGCCCGCGCGCTGGGCATGGGCACCCACGTGTTCTGGGCGTTCATGTCGGCG
ATCTGGCTGTTCCTCGTGCTCGGCTTCATCCGCCCGATGTTCATGGGCAGCTGGTCGGAA
GCAGTGCCCTTCGGCATCTTCCCGCATCTCGATTGGACCGCCGCGTTCTCGATCCGCTAT
GGCAACCTGTTCTACAACCCGTTCCACTGCCTCTCGATCGCCTTCCTCTATGGCTCGACG
CTGCTCTTCGCGATGCACGGCGCAACCATCCTGGCAGTCGGCCGGTACGGCGGTGAGCGC
GAGATCGAACAGATCACCGATCGCGGTACTGCATCGGAGCGCGCTGCCCTGTTCTGGCGC
TGGACCATGGGCTTCAACGCCACGATGGAATCGATTCACCGCTGGGCCTGGTGGTTCGCC
GTGCTGACCACGCTGACGGGCGGTATCGGCATCCTGCTCACCGGCACTGTTGTCGACAAC
TGGTACCTGTGGGCTCAGCAGCACCACTACGCGCCGGCCTACCCTTCGACGGGGGTCATT
GATCCGGCATTGGGGAGCAAGGGACAA
>GROS21-1_SAMEA9560620_MAG_00000179-s5656 hypothetical protein # GROS21-1_SAMEA9560620_MAG_00000179 # d__Bacteria;p__Pseudomonadota;c__Gammaproteobacteria;o__Burkholderiales;f__SG8-39;g__CAIXPL01;s__CAIXPL01
ATGGGTATCGAACTGGAGAATGCGCGCGACAATGACGAGCGCACTCTCGGACCGGTGCAC
CTGCATCTGCTCGGGCGCCTGGGCAATGCCCAGCTGGGCCCGATCTACCTCGGGTTCTTC
GGACTGGCTTCCGTCATCTTCTTCACGATCGGCTTCACCTCGATCGGATGGAATTATCTG
GTTCAGGTGAACTACAGCCCGATACAGTTCGTGCGCCAGATGTTCTGGCTGTCCGTGGAT
CCGCCTGCACCCTCATGGGGACTGCACATTCCGCCGCTGAACCAGGGCGGCTGGTGGCTC
TTTGCCGGATTCTTCATCACGGTCTCGATCCTCTTGTGGTGGGTGCGCATGTACCGACGC
GCCCGTGCGCTGGGCATGGGCACCCATGTCTGCTGGGCATTCGCCGGTGCGATCTGGCTC
TATCTGGTACTGGGCTTCTTCCGGCCTGTGCTCCTGGGCCGCTGGAGCGAGGCGGTGCCT
TTCGGCATCTTCTCGCACCTGGACTGGACGACGGCGTTTTCGCTGCGTTACGGCAATCTC
TTCTACAACCCGTTCCACATGCTGTCGATTGCATTCCTCTACGGCTCGGTGTTGCTCTTT
GCGATGCACGCGGCAACCATCCTGGCGGTGAGTCGCTTCGGTGGCGAGCGTGAGATCGAA
CAGATCGTCGATCGGGGTACCGCCTCGGAGCGAGCTGCGCTCTTCTGGCGCTGGACCATG
GGATTCAACGCGACGATGGAGTCGATTCATCGCTGGGCCTGGTGGTTTGCGGTGCTGACC
TGCGTGACCGGCGGCATCGGGATCCGGCTCACCGGTACGGTCGTCGACAACTGGTACCTG
TGGTCGGTCAAGCACGGCGTGGCGCCGTCATACCCCGAATTGTGGGGCCCGGTGATCGAC
CCTGCTGCCGTCCAGTCAGCACCTGCCGTTGCGCCGGCGGCCCAT
>GROS21-1_SAMEA9560621_MAG_00000004-s5657 hypothetical protein # GROS21-1_SAMEA9560621_MAG_00000004 # d__Bacteria;p__Pseudomonadota;c__Alphaproteobacteria;o__Rhizobiales;f__Beijerinckiaceae;g__CAIUPE01;s__
ATGATCGAATATCAAAATATTTTTACCCGGACGCAGATCCATGGACCTGCCGATATGGGT
GTTCCGCTCCCGAACGGGGGTAACCGGGAACGGGTTGGCAAGCCCATTTTCGTGCATCTG
TTCGGCCTGTTGGGGGACGCGCAAGTTGGCCCGATCTATCTCGGTTGGCTTGGCATTTTA
TCGATCCTTTGCGGTGTAATTGCCTTTGAGATTATCGGTCTCAACATGTGGGCATCGGTT
AACTGGAATCCGATACAATTTGTGCGGCAATTGTTCTGGCTGGCGCTTGAGCCGCCACCC
GCAAAATATGGCCTTCACTTCCCGCCAATGGCGGAGGGCGGATGGTGGCTTCTCGCCGGT
TTCTTCTTAACCGCGAGCATTATTTTGTGGTGGGTGCGGACCTATCGCCGGGCCATCGCA
TTGGGCATGGGCACGCATGTGGCGTGGGCATTTGCCGCTGCCATTTGGCTCTATCTGGTG
CTGGGCTTTATCCGTCCATTGCTGATGGGCAATTTCGGTGAGGCGGTTCCTTTTGGCATT
TTCCCGCATCTCGATTGGACGGCGGCATTCTCGATCCGCTACGGCAATCTGTTCTACAAT
CCGTTCCACATGCTCTCGATTGCCTTCCTTTATGGCTCGGCTTTGTTGTTCGCGATGCAT
GCGGCAACCATTCTGGCCGTATCTCGGCTGGGTGGTGAGCGTGAAATCGAACAGATTGTT
GATCGCGGTACGGCATCTGAGCGCGCGGCCTTGTTCTGGCGTTGGACGATGGGCTTTAAC
GCAACGATGGAATCCATCCATCGCTGGGCGTGGTGGTTTGCGGTGCTGTGTCCGCTGGCA
GGCGGCATCGGCATTCTTCTAACCGGAACCGTTGTCGATAATTGGTATCTCTGGGGTATC
AAGCACGGCTTCGCGCCTGAATATGCGTATGACATGTGGGCGCCGGTCCTCGATCCTGCC
CTAGCGGCCAAG
>GROS21-1_SAMEA9560622_MAG_00000093-s5660 hypothetical protein # GROS21-1_SAMEA9560622_MAG_00000093 # d__Bacteria;p__Pseudomonadota;c__Gammaproteobacteria;o__Burkholderiales;f__Burkholderiaceae;g__Rhodoferax;s__
ATGGCCCAATACCAAAACCTGTTTATCTCTGTGCAGCCGGTCGGTCCGGCACACCACGGA
GTCGATTTGCCACGCGGCGACGATAAGCGCACTGGCACTCCCTTTTTCCTGCATCTGCTT
GGCCGCATAGGCAACGCACAAATCGGCCCCGTGTACCTGGGATCGCTGGGCGTAGCCTCG
CTGGTCTTTGGCATGGCAGCGTTCAATATCATCGGGTTCAATATGCTGGCCTCGGTGGAC
TGGAACCCGATCCAACTCGTGCGCCAGCTGTTCTGGCTGGCCCTGGAGCCGCCGGCGCCG
GCCTACGGCCTGGGCATTCCGCCGCTGGCCCAAGGTGGCTGGTGGCTGCTGGTCGGCTTT
ATGCTGACCGTATCCATCTTGCTGTGGTGGGTCCGTACCTACCGGCGCGCGCGCCAACTG
GGGCTGGGCACGCACGTGGCCTGGGCTTTTGCTGCGGCGATATGGCTGTATTTGGTGTGC
GGATTTTTCCGCCCCATCATGATGGGTAGCTGGTCCGAGGCGGTGCCGTTTGGTATCTTC
CCGCACCTTGACTGGGTGTCTGCGCTGTCATTGCGCTACGGCAATTTGTTCTACAACCCC
TTCCACGCCTTGTCCATTGTGTTCTTGTATGGCTCGGTGCTCCTGTTTGCCATGCACGGC
GCGACGATTTTGGCGGTCAGCCGTTACGGCGGAGAGCGCGAGATTGAGCAAATTGTCGAT
CGTGGAACCGCTTCCGAACGCGCCGCCTTGTTCTGGCGCTGGACGATGGGCTTTAACGCC
ACGATGGAGTCCATCCATCGCTGGGCCTGGTGGTTTGCGGTGCTCTGCCCTCTGGTCGGT
GGCATTGGTATCTTGCTGACCGGCACTGTGGTGGACAACTGGTATCTGTGGTCGGTCAAG
CACCATGTGGTGCCCGCGTACCCGCTGGGCAACCCGGTTGTTGTGGATCCGGCACTTCTG
GGAGCAAAGCCA
>GROS21-1_SAMEA9560622_MAG_00000094-s5661 hypothetical protein # GROS21-1_SAMEA9560622_MAG_00000094 # d__Bacteria;p__Pseudomonadota;c__Alphaproteobacteria;o__Acetobacterales;f__Acetobacteraceae;g__Rhodovarius;s__
ATGGCTGAATACCAATATCTCTTCACCCGGATCCAGGTCCGTGGCCCGCTCTACCCGGGT
GTGCCACTGCCGGCCGAGGATGCGCCCCGCTCGAAGCCCATCGGCTTCAGCCATCTGGCC
GGCAAGCTGGGCGATGCCCAGATCGGCCCGATGTATCTGGGCACCTATGGCGTGCTCTCC
CTGATGCTGGGCTTCATCGCCTTCGAAATCATCGGGCTGAACATGCTGGCCTCGGTGAAC
TGGAACCCGCTGCTCTTCGTGCGTGACCTGTTCTGGCTCTCGCTCGATCCGCCGCTGCCG
CAGCATGGCCTGCGGCTGATGATGCCGATGCATGAGGGTGGCTGGTGGCTGCTGGCTGGC
GCCTGCCTTACCCTCTCGCTGCTGCTCTGGTGCCTGCGCACCTATGCCAGGGCAAAGTCG
CTGGGCCTGGGCACCCACACCACCTGGGCCTTCATGGGCGCCCTCTGGCTCTTCCTGGTG
CTGGGCTTCATCCGCCCGATCATGATGGGCAGCTGGAGTGAGGCGGTGCCCTTCGGCATC
TTCTCGCATCTCGACTGGACCGCGGCATTCTCTATCCGCTACGGCAACCTCTTCTATAAC
CCGTTCCATGCGCTGAGCATCGTCTTCCTCTATGGATCGGTGCTGATCTTCGCCATGCAT
GGCGCGACCATCCTGGCGGTGGGCCGCTTCGGCGGCGAGCGTGAGGTCGAACACGCCTAT
GACCGCGGCACCGCGGCCGAGCGTGCTGGCCTGTTCTGGCGCTGGACCATGGGCTTCAAC
GCCACTTACGAGAGCATCCACCGCTGGGCCTGGTGGTTCGCCATCCTCACCCCGGTGACG
GGTGGTATCGGTATCCTGCTGACCGGCACGCTGGTCGATAACTGGTACCTCTGGGCGATG
GATCGCGGCTTCGTCGCCGCCTACCCGGCCTACGACACCGTGAACCCGTATCTGCAAGGA
GCTCCGCGA
>GROS21-1_SAMEA9560623_MAG_00000088-s5662 hypothetical protein # GROS21-1_SAMEA9560623_MAG_00000088 # d__Bacteria;p__Pseudomonadota;c__Alphaproteobacteria;o__Rhizobiales;f__Beijerinckiaceae;g__CAIUPE01;s__
ATGTGGGCGTCGGTGAATTGGAATCCGGTGCAATTTGTCCGGCAACTCTTTTGGCTCGCG
CTTGAGCCGCCGCCGGCAAAATACGGCCTGCATTTTCCGCCGCTGCGCGAAGGCGGTTGG
TGGCTGATTGCTGGCTTCTTCCTCACGACGAGTGTCATCCTGTGGTGGGTCCGTACCTAT
CGTCGGGCTCGTGCGCTCGGAATGGGGACCCATGTGGCTTGGGCTTTCGCCGCCGCGATC
TGGCTCTATCTCGTACTGGGCTTTATCCGCCCTGTATTGATGGGCAATTTTTCGGAAGCG
GTACCCTTCGGCATTTTCCCGCATCTTGATTGGACGGCTGCTTTCTCCATCCGCTACGGC
AATCTCTTCTACAATCCGTTCCACATGCTCTCGATCGCCTTCCTTTATGGATCGGCGCTT
CTCTTCGCGATGCATGGCGCGACGATCCTCGCCGTATCCCGGCTTGGCGGCGAGCGCGAA
ATTGAACAGATTGTGGACCGTGGCACGGCATCGGAGCGCGCTGCTTTGTTCTGGCGCTGG
ACGATGGGCTTTAATGCCACGATGGAGTCGATTCATCGCTGGGCCTGGTGGTTTGCTGTT
CTATGCCCGCTCGCAGGCGGCATCGGCATCCTTCTGACCGGCACGGTCGTCGACAACTGG
TTTCTCTGGGCGGTCAAGCACGGCGTCGCGCCGTCCTACGCCTTCGACATGTGGGCGCCG
GTCCTCGACCCCGCTCTGAAGTCCCAA
>GROS21-1_SAMEA9560623_MAG_00000098-s5663 hypothetical protein # GROS21-1_SAMEA9560623_MAG_00000098 # d__Bacteria;p__Pseudomonadota;c__Gammaproteobacteria;o__Burkholderiales;f__Burkholderiaceae;g__Polynucleobacter;s__
ATGCTGGCTCAAGTGAACTGGAGCCCGATTCAATTTGTTCGCCAATTATTTTGGTTATCG
CTAGACGCCCCATCACCCAAATATGGATTACGCTTAGCACCTTTAAGCGAAGGTGGTTGG
TGGAATATCTGCGGATTATTCCTGACCGTTTCAATCTTACTGTGGTGGATGAGAACCTAT
AGACGAGCGAAAGCTTTAGGTATGGGTACGCATGTGTCATGGGCTTTTGCTGCAGCCATT
TGGTTATTTTTGGTTTTAGGTTTATTCCGTCCAGTCCTCATGGGTAGTTGGAGTGAGGCA
GTTCCATTTGGCATATTTTCTCACTTAGACTGGACAGCCGCCTTATCGATTCGTTACGGT
AATTTGTTTTATAACCCATTCCATATGTTATCGATTTTCTTCTTGTATGGTTCAGTTCTC
TTATTTGGGATGCATGGTGCAACCATTCTTGCAGTTGGTCGTTATGGTGGTGAGCGGGAG
ATTGAACAAATTGTAGATCGTGGAACAGCATCAGAGCGCGCTGCATTATTCTGGCGTTGG
ACGATGGGTTTTAATGCAACGATGGAATCGATTCACCGCTGGGCTTGGTGGTTTGCAGTT
TTATGCCCAATTTCTGGTGGTATTGGAATCTTGTTAACTGGAACCTATGTAGATAACTGG
TATGTTTGGGCAATGCATCATGGCATGGTTCCATCTTATCCAGCGACCAATATTATTGAT
CCTGCAATTGCGACTCCACCATTCACCCCTCCAATGGAAGGAGTTAAA
>GROS21-1_SAMEA9560623_MAG_00000201-s5664 hypothetical protein # GROS21-1_SAMEA9560623_MAG_00000201 # d__Bacteria;p__Pseudomonadota;c__Alphaproteobacteria;o__Acetobacterales;f__Acetobacteraceae;g__Rhodovarius;s__
ATGGCTGAATACCAATATCTCTTCACCCGGATCCAGGTCCGTGGCCCGCTCTACCCGGGT
GTGCCACTGCCGGCCGAGGATGCGCCCCGCTCGAAGCCCATCGGCTTCAGCCATCTGGCC
GGCAAGCTGGGCGATGCCCAGATCGGCCCGATGTATCTGGGCACCTATGGCGTGCTCTCC
CTGATGCTGGGCTTCATCGCCTTCGAAATCATCGGGCTGAACATGCTGGCCTCGGTGAAC
TGGAACCCGCTGCTCTTCGTGCGTGACCTGTTCTGGCTCTCGCTCGATCCGCCGCTGCCG
CAGCATGGCCTGCGGCTGATGATGCCGATGCATGAGGGTGGCTGGTGGCTGCTGGCTGGC
GCCTGCCTTACCCTCTCGCTGCTGCTCTGGTGCCTGCGCACCTATGCCAGGGCAAAGTCG
CTGGGCCTGGGCACCCACACCACCTGGGCCTTCATGGGCGCCATCTGGCTCTTCCTGGTG
CTGGGCTTCATCCGCCCGATCATGATGGGCAGCTGGAGTGAGGCGGTGCCCTTCGGCATC
TTCTCGCATCTCGACTGGACCGCGGCATTCTCTATCCGCTACGGCAACCTCTTCTATAAC
CCGTTCCATGCGCTGAGCATCGTCTTCCTCTATGGATCGGTGCTGATCTTCGCCATGCAT
GGCGCGACCATCCTGGCGGTGGGCCGCTTCGGCGGCGAGCGTGAGGTCGAACACGCCTAT
GACCGCGGCACCGCGGCCGAGCGTGCTGGCCTGTTCTGGCGCTGGACCATGGGCTTCAAC
GCCACTTACGAGAGCATCCACCGCTGGGCCTGGTGGTTCGCCATCCTCACCCCGGTGACG
GGTGGTATCGGTATCCTGCTGACCGGCACGCTGGTCGATAACTGGTACCTCTGGGCGATG
GATCGCGGCTTCGTCGCCGCCTACCCGGCCTACGACACCGTGAACCCGTATCTGCAAGGA
GCTCCGCGA
>GROS21-1_SAMEA9560623_MAG_00000237-s5665 hypothetical protein # GROS21-1_SAMEA9560623_MAG_00000237 # d__Bacteria;p__Pseudomonadota;c__Gammaproteobacteria;o__Burkholderiales;f__Burkholderiaceae;g__SYFN01;s__
ATGGCTGATTATCAAAATTTATTTACTACTGTGCAGGTCGCGGGTCCCGTACACCACGGA
ACCGAATTGCATGATTCGACTGTTGAACGCACCGGTAAACCTTTCTTACTGCATCTCGCA
GGTCGCATTGGTAATGCACAGATTGGTCCGATTTATCTCGGCCCTCTCGGCATCATGTCG
TTAATGTTTGGCACGCTCGCGTTCAACATCATCGGCTTTAACATGCTGGCCTCGGTTAAC
TGGGATCCGGTGCAGTTTGTGCGCCTGTTGTTTTGGTTGGCGCTGGAACCACCTGCACCC
GGCAATGGTTTGGGACTCGCTCCGTTGAATCAAGGCGGCTGGTGGCAGATCACTGGTTTG
TTCTTAACGATTTCTGTTTTGCTGTGGTGGGCGAATGTGTATCGCCGCGCTAAAGCATTG
AAGATGGGTACGCATGTCGCGTGGGCGTTTGCTGCAGCGATATGGTTGTTCTTAGTATTA
GGTTTGTTCCGTCCGGTGTTGATGGGTAGCTGGGGCGAAGCCGTACCGTTCGGTATCTTC
CCGCACTTAGATTGGACTGCTGCGTTTTCTCTGCGCTACGGTAATTTGTTTTACAACCCA
TTCCATGCGTTGTCGATTGCGTTCTTGTATGGATCAGCACTGTTGTTTGCGATGCACGGT
GCAACGATTCTTGCAGTGGGTCGTTACGGCGGTGAGCGCGAGATTGAACAAATTATTGAT
CGCGGTACAGCGACAGAGCGTGCAGCTTTGTTCTGGCGTTGGACCATGGGCTTTAACGCC
ACGATGGAATCGATACACCGTTGGGCTTGGTGGTTTGCTGTGTTGTGCCCACTGACCGGT
GGCATCGGCATTCTGTTGACCGGCACCGTTGTCGACAACTGGTATCTGTGGGCCGTCAAA
CATGGCGTTGCTCCACCTTATCCGCAGGTATGGGGTCCAGTGATTGATCCCGCTACGCTG
CAAGGAGCCAAGCCA
>GROS21-1_SAMEA9560624_MAG_00000088-s5666 hypothetical protein # GROS21-1_SAMEA9560624_MAG_00000088 # d__Bacteria;p__Pseudomonadota;c__Gammaproteobacteria;o__Burkholderiales;f__Burkholderiaceae;g__Limnohabitans_A;s__Limnohabitans_A
ATGTTGGCCTCTGTGGACTGGAACCCGATTCAGTTGATTCGTCAATTATTTTGGCTGGCG
CTGGAACCACCGCCTCCTGCTTATGGCTTGAATTTCCCCCCCCTTGAACAAGGTGGATGG
TGGCTGATCGTTGGCTTCATGCTGACCACTTCCATCTTGCTTTGGTGGGCGCGCACTTAC
CGGCGAGCACGTCAATTGGGTTTGGGAACCCATGTGGCTTGGGCTTTTGCGGCTGCTATT
TGGCTCTACTTGGTCTGCGGTTTTTTCCGCCCCATCATGATGGGCAGTTGGTCTGAGGCG
GTACCCTTCGGGATCTTTCCGCACTTAGATTGGGTCTCTGCCATCTCGCTGCGCTACGGC
AATTTGTTCTACAACCCTTTCCATGCCTTGTCCATTGTGTTCTTGTATGGCTCGGTATTG
TTGTTTGCCATGCATGGCGCCACCATTTTGGCCGTCGGTCGTTACGGCGGTGAGCGTGAA
ATTGAACAAATTTTAGACCGGGGTACGGCTTCTGAGCGTGCTGGCTTGTTCTGGCGCTGG
ACCATAGGCTTTAATGCAACCATGGAGTCAATACACCGCTGGGCTTGGTGGTTTGCCGTG
TTGTGTCCATTGGTCGGTGGCGTGGGTATTTTGCTTACAGGCACTGTGGTGGACAACTGG
TATCTGTGGTCAGTGAAACACCATGTTGTGCCAGCCTATCCCCTGGGCAGCCCCGTCGTG
GTTGATCCTGCAATCCTGGGAGTGAAGCCA
>GROS21-1_SAMEA9560624_MAG_00000137-s5667 hypothetical protein # GROS21-1_SAMEA9560624_MAG_00000137 # d__Bacteria;p__Pseudomonadota;c__Alphaproteobacteria;o__Micropepsales;f__Micropepsaceae;g__Rhizomicrobium;s__
ATGACCCGCTATCACAATTTCTTCACGCAAGTGCAGGTCCGCTCGGCCCCCGACATGGGG
TTGGCCCTTCCGGCCGGCAGTTATGATCGGTCGTGGAAGCCCTTCTTCCTGTATTGGCTG
GGCAAGATCGGCAACGCACAGATCGGACCGATCTATCTGGGCGGACTGGGGGTGGCTTCG
CTTATCTGCGGATTTATTGCGATCGAGGTCATAGGCCTTAACATGTGGGCATCCGTCGGC
TGGGATCCTCTGAAGTTCATATTCCATCTGCCATGGCTTGCGTTGAAGCCGCCGGGACCG
GAATGGGGCTTGAAGATTTTTGTTCCCCTCAGCCAGGGCGGCTGGTGGCAGATTGCCGGC
TTCTTCCTGACCAGTTCGGTGCTGTTGTGGTGGGCGCGGACCTATCGGCGCGCGCGGGCG
CTGGGCCTTGGCACCCATGTTGCCTGGGCCTTCGCTTCGGCGATCTGGTTGATGCTGGTG
CTGGGCTTCATCCGTCCCATCATGATGGGCAGCTGGAGCGAGGCGGTTCCGTTCGGTATT
TTCCCGCACCTGGACTGGACCAACAACTTCTCCCTGCTGCACGGCAATCTGTTCTACAAC
CCGTTCCACTGCCTCTCCATTGCCTTCCTCTACGGCTCGGCGTTGCTGTTCGCGATGCAC
GGCGCAACCATCCTGGCGGTGACCCGCTATGGCGGCGACCGTGAGCTGGACCAGATCGCC
GATCGTGGCACGGCGGCCGAGCGGGCCGGCCTGTTCTGGCGCTGGACAATGGGTTTCAAC
GCGTCGATGGAGTCCATCCATCGCTGGGCCTGGTGGTTCGCCGTTCTGACCCCCCTGGTG
GGCGGTATCGGCATCCTGCTGACCGGCACCGTCGTGGACCAGTGGCGCGAATGGGCTGTC
GTGCATCACTATGCCGTGCCGGACCAGTATATCGCGCCGCCTCTGCCGGAGCCGAAA
>GROS21-1_SAMEA9560624_MAG_00000218-s5668 hypothetical protein # GROS21-1_SAMEA9560624_MAG_00000218 # d__Bacteria;p__Pseudomonadota;c__Alphaproteobacteria;o__Rhizobiales;f__Beijerinckiaceae;g__28-YEA-48;s__28-YEA-48
GTGGCCTATTATCAAAACATCTTCACACAAGTCCAAGTTCGTGCGGGTGCACCTGATAAG
GGTGTTGACCATGACAAGATTGAACGCACGGGCACCGGCTTTTTCGTCCATCTCTTGGGG
CGCTTTGGCAATGCACAGATAGGGCCGATCTATCTTGGCAATCTGGGCGTTGCGTCTCTC
TTGTGTGGGTTCATCGCCTTTGAGATTATCGGGCTCAATATGTGGGCCTCAGTCAATTGG
GATCCGCGCGAATTCGTGCGCCAATTATTCTGGCTCGCGCTTGAGCCGCCGCCACCAAAG
TATGGCCTTCATCTCATGCCACCTTTGCGTGAGGGTGGCTGGTGGCTCATTGCCGGATTT
TTCCTCACCGTCTCACTCTTGCTCTGGTGGCTGCGCATGTATCGGCGCGCCCGCGCTTTG
GGCATGGGCACGCATACGCCCTGGGCTTTTGCCGCGGCAATCTGGCTCTATCTCGTGCTT
GGCTTCATCCGTCCAATCTTGATGGGACATTGTAGTGAGGCTGTGCCCTTCGGAATTTTC
CCGCATTTGGATTGGACGGCGGCCTTCTCCATTCGCTATGGCAATCTGTTCTACAATCCC
TTCCACATGCTCTCCATCGTCTTCCTCTATGGCTCGACTTTGCTGTTTGCTATGCATGCG
GCAACCATTCTGGCGGTGAGCCGCTTTGGCGGTGAGCGCGAGATTGAGCAGATCATTGAT
CGCGGCACAGCCTCTGAACGTGCGGCTCTCTTTTGGCGTTGGACGATGGGCTTTAATGCA
ACGATGGAATCCATCCACCGCTGGGCTTGGTGGTTTGCTGTGCTGTGTCCTTTGTCTGGC
GGCATTGGTATTTTATTGACAGGCACCGTTGTCGATAATTGGTATCTGTGGGGCGTACAG
CATGGTATTGCGCCCGCCTATCCTCATGTCTTCGCGCCCGTTGTGGATCCTGCAGCAATG
GGAGGTGTGCAA
>GROS21-1_SAMEA9560625_MAG_00000047-s5669 hypothetical protein # GROS21-1_SAMEA9560625_MAG_00000047 # d__Bacteria;p__Pseudomonadota;c__Alphaproteobacteria;o__Rhizobiales;f__Beijerinckiaceae;g__28-YEA-48;s__
GTGACCTATTATCAAAACATCTTCACACAAGTGCAGGTCCGCGCCGAAGCGCCCGACATG
GGCGTCGCGCATGAGACTATCGAGCGCACCGGCAAGGGCTTCTTCGTCCATCTGTTCGGT
CGCTTCGGCAATGCGCAGCTGGGCCCGATCTATCTGGGCAACCTGGGGGTGGCCTCGCTG
TTGTGCGGGTTCCTCTCCTTCGAGATCATCGGCCTCAACATGTGGGCCTCGGTGAACTGG
AGCATCGGCGAATTCATCCGCCAGTTGTTCTGGCTCGGGCTGGAACCGCCGCCGCCGCAA
TATGGACTGCGGATACCGCCACTGCGTGAAGGCGGCTGGTGGCTGATCGCCGGCTTCTTC
ATGACGGCGTCGCTGCTGCTGTGGTGGCTGCGCATGTATCGCCGGGCGCGCGCGCTGGGC
ATGGGCACCCATACGGCCTGGGCCTTTGCGGCGGCTATCTGGCTCTATCTGGTTCTGGGC
TTCATCCGCCCGGTGCTGATGGGCCACTGGAGCGAGGCTGTGCCCTTCGGAATCTTCCCG
CATCTGGACTGGACGGCGGCTTTCTCGATCCGCTACGGCAATCTCTTCTACAATCCCTTC
CACATGCTCTCCATCGCCTTTCTCTATGGCTCGGCGCTGCTCTTCGCCATGCATGCGGCG
ACGATTCTGGCGGTCAGCCGCTTTGGCGGCGAACGCGAGATCGAGCAGATCATTGATCGT
GGAACGGCCTCCGAGCGCGCCGCCCTCTTCTGGCGCTGGACCATGGGCTTCAACGCCACC
ATGGAATCCATCCATCGCTGGGCCTGGTGGTTCGCAGTCCTGTGCCCGCTGACCGGCGGC
ATCGGCATTCTCTTAACCGGCACTGTCGTCGACAACTGGTATCTCTGGGGCGTTCAGCAT
GGCATTGCGCCGGCCTATCCCCATGTGTTCCCGCCCGTCATCGACCCGGCCTCTGTCGTG
GGAGCGGTCAAA
>GROS21-1_SAMEA9560625_MAG_00000089-s5670 hypothetical protein # GROS21-1_SAMEA9560625_MAG_00000089 # d__Bacteria;p__Pseudomonadota;c__Gammaproteobacteria;o__Burkholderiales;f__Burkholderiaceae;g__CAINMN01;s__
ATGGCTAACTATCTCAACTTATTCACCACGGTGCAGGCCAGCGGTCCTGTGCACCACGGC
GAGGGCCTTGGCCCTGGCAACAGTCCACGCACTGGCCATCCTGCGGTCTACTGGATCTTG
GGCAAGATCGGCAATGCCCAACTCGGTCCCATCTATTTGGGCGGTTTAGGTCTTGCCTCG
CTGTTTTGTGGTTTGGTTGCTTTCACCATCATTGGCATGAATATGCTGGCCTCGGTGAAT
TACGACCCGATCCAAATGGTTCGCCAATTATTTTGGTTGGCCTTGGAACCTCCTCCTCCC
GAGTACGGCTTATCTTGGCCACCTTTGAACCAAGGCGGTTGGTTTCTGATTTGCGGCATT
TTTCTCAGCGCTTCCGTGTTGCTGTGGTGGGCACGCATGTACCGTCGAGCCACACAGCTG
GGCTTGGGCACGCATGTGGCTTGGGCGTTTGCTGCGGCGCTGTGGTTGATGTTTGTGTTG
GGTTTTTTCCGCCCCATTCTGATGGGTTCATGGGGTGAGGCCGTGCCTTATGGCATCTTT
CCGCACTTGGATTGGACGGCAGCCTTGTCGATTCGCTACGGCAATTTGTTCTACAACCCT
TTCCATGCTTTGTCGATTGTGTTTTTGTATGGTTCGGTGCTGCTGTTTGCGATGCACGGT
GCCACCATCTTGGCGGTGACCCGTTTTGGTGGTGAACGCGAGATTGAGCAAATTGTCGAC
CGTGGCACCGCGTCTGAACGTGCAGCTTTGTTCTGGCGTTGGACCATGGGCTTTAACGCT
ACCATGGAATCCATTCACCGCTGGGCTTGGTGGTTTGCAGTGTTGTGTCCCATCACAGGC
GGAATAGGTATTTTGTTGACCGGCACCGTGGTGGACAACTGGTATTTGTGGGCCATCAAA
CACGGTGTAGCGCCACCTTATCCAAATGTGTTCCCGCCGGTGATAGATCCGGCCCTGAGC
TTGGGAGTCAAACCA
>GROS21-1_SAMEA9560625_MAG_00000149-s5671 hypothetical protein # GROS21-1_SAMEA9560625_MAG_00000149 # d__Bacteria;p__Pseudomonadota;c__Gammaproteobacteria;o__Burkholderiales;f__Burkholderiaceae;g__Rhodoferax;s__
ATGGCCCAATACCAAAACCTGTTTACCTCTGTGCAGCCGGTCGGTCCGGCACACCACGGA
ATCGATTTGCCACGCGGCGACGATAAGCGCACTGGCACTCCCTTCTTCCTGCATCTGCTT
GGCCGCATAGGCAACGCACAAATCGGCCCCGTGTACCTGGGATCGCTGGGCGTAGCCTCG
CTGGTCTTTGGCATGGCGGCGTTCAATATCATCGGGTTCAATATGCTGGCCTCGGTGGAC
TGGAACCCGATCCAGCTCGTGCGCCAGCTGTTCTGGCTGGCCCTGGAGCCGCCGGCGCCG
GCCTACGGCCTGGGCATTCCGCCGCTGGCCCAAGGTGGCTGGTGGCTGCTGGTCGGCTTT
ATGCTGACCGTATCCATCTTGCTGTGGTGGGTCCGTACCTACCGGCGCGCACGCCAGCTG
GGGCTGGGCACGCACGTGGCCTGGGCTTTTGCTGCGGCGATATGGCTGTATCTGGTGTGC
GGATTTTTCCGCCCCATCATGATGGGCAGCTGGTCCGAGGCGGTGCCGTTTGGTATCTTC
CCGCACCTTGACTGGGTGTCTGCGCTGTCATTGCGCTACGGCAATTTGTTCTACAACCCC
TTCCACGCCTTGTCCATTGTGTTCTTGTATGGCTCGGTGCTCCTGTTTGCCATGCACGGC
GCGACGATTTTGGCGGTCAGCCGTTACGGCGGAGAGCGCGAGATTGAGCAAATTGTCGAT
CGTGGAACCGCTTCCGAACGCGCCGCCTTGTTCTGGCGCTGGACGATGGGCTTTAACGCC
ACGATGGAGTCCATCCATCGCTGGGCCTGGTGGTTTGCGGTGCTCTGCCCTCTGGTCGGT
GGCATTGGTATCTTGCTGACCGGCACTGTGGTAGACAACTGGTATCTGTGGTCGGTCAAG
CACCATGTGGTGCCCGCGTACCCGCTGGGCAACCCGGTGGTTGTGGATCCGGCACTTCTG
GGAGCAAAGCCA
>GROS21-1_SAMEA9560625_MAG_00000177-s5672 hypothetical protein # GROS21-1_SAMEA9560625_MAG_00000177 # d__Bacteria;p__Pseudomonadota;c__Alphaproteobacteria;o__Rhizobiales;f__Beijerinckiaceae;g__CAIUPE01;s__
ATGATCCAATATCAAAATCTCTATAACCGCGTTCAGGTTCATGGGCCCGCCGATATGGGC
GTTCCCATGAACGAGACGGGCATGTTCGAGCGTCAGGGCACGCCGACCACGAGCCGTCTC
TTCGGCCTCATCGGCAACGCACAAATCGGTCCGATCTATCTTGGATGGCTCGGCACGATC
TCGCTCGTTTGCGGGTTCATCGCGTTCGAAATCATCGGCCTCAATATGTGGGCGTCGGTG
AATTGGGATCCGGTGCAATTTGTACGTCAGCTCTTCTGGCTTTCGCTTGAACCGCCGCCG
GCAAAATATGGTCTGCACTTCCCGCCTTTGCGTGAAGGCGGCTGGTGGTTGATTGCCGGT
CTCTTCCTCACAACAAGTGTTTTGTTGTGGTGGGTTCGTACCTATCGCCGCGCTCGTGCG
CTCGGCATGGGCACGCATGTCGCTTGGGCTTTTGCGGCGGCGATTTGGCTCTTTCTGGTT
CTGGGCTTCATCCGCCCGGTTCTGATGGGCAATTTCTCGGAAGCGGTTCCCTTCGGCATC
TTCCCGCATCTTGATTGGACGGCGGCGTTTTCGATCCGTTACGGCAATCTCTTCTACAAC
CCCTTCCACATGCTCTCGATTGCGTTCCTTTATGGATCAGCACTGATCTTCGCGATGCAT
GGCGCAACAATTCTCGCGGTCTCTCATCTCGGTGGCGATCGCGAAATTGAACAGATCATC
GACCGCGGCACCGCCTCGGAACGTGCGGCTCTGTTCTGGCGCTGGACGATGGGTTTCAAC
GCGACGATGGAATCAATCCATCGCTGGGCGTGGTGGATGGCTGTGCTCTGCCCTTTGGCA
GGCGGCATCGGCATTCTTCTCACCGGCACCGTCGTCGACAATTGGTATCTCTGGGCCGTC
AAACACGGGGTCGCTCCGCACTATGCCTTCGATATGTGGGCACCGGTGCTCGACCCTGCG
CTTAAAGGCCAG
>GROS21-1_SAMEA9560626_MAG_00000102-s5673 hypothetical protein # GROS21-1_SAMEA9560626_MAG_00000102 # d__Bacteria;p__Pseudomonadota;c__Gammaproteobacteria;o__Burkholderiales;f__Burkholderiaceae;g__CAINMN01;s__CAINMN01
ATGACTCAATATCAAAATCTGTTCACTGCAGTGCAAGTGGCGGGCCCAGTAAGCGACGGT
ATACCCTTGCCCAAGAGGAATGATCCCCGCATCATAAAACCCTTCTTCCTGCATCTTGCG
GGGCGAATCGGTAATGCGCAAATTGGACCCCTCTATTTAGGAAGCTTAGGGCTTGCTTCT
TTGGTGTTTGGAATTTTGTCCATAAATATTATGGGCATGAATATGCTAGCTTCGGTTAAC
TTTAATCCTGTGCAATTTGTTAGGCAACTATTTTGGTTAGCACTTGAGCCGCCGGCGCCA
GTCTACGGCTTGCATTTCCCACCGCTAAACCAAGGAGGGTGGTGGATGATCGCTGGATTA
TTTTTAACAATTTCCATCCTCTTGTGGTGGGCAAGAACTTACAGACGTGCAAGACAACTT
GGTTTGGGAACGCATGTGCCTTGGGCATTCACGGGGGCTATTTGGTTATTTTTGGTATTG
GGATTTTTTAGACCCATTCTCATGGGGTGTTGGTGTGAGGCTGTGCCTTTCGGTATCTTC
CCCCATCTAGATTGGACTGCCGCGTTCTCTTTAAGATACGGCAACCTCTTTTATAACCCG
TTTCACGCTTTATCCATTGTTTTCTTATATGGATCTGTTTTGCTCTTTGCGATGCATGGC
GCAACTATTTTGGCCGTAGGTCGATACGGAGGTGAGCGCGAGATTGAACAAATCGTTGAC
CGCGGAACTGCATCTGAGCGAGCAGCCCTTTTGTGGAGGTGGACGATGGGTTTTAACGCA
ACGATGGAGTCCATCCATCGCTGGGCATGGTGGTTTGCTGTGTTGTGTCCTCTAGTGGGC
GGCATTGGAATCTTGCTGACAGGAACTGTTGTAGATAATTGGTATTTATGGTCTGTCAAA
CACGGCGTAGCACCACCCTATCCAGTTGTATTTCCAACTGTGATTGATCCTGCAACTCTT
CAAGGAGCTAAGCCA
>GROS21-1_SAMEA9560627_MAG_00000066-s5674 hypothetical protein # GROS21-1_SAMEA9560627_MAG_00000066 # d__Bacteria;p__Pseudomonadota;c__Gammaproteobacteria;o__Burkholderiales;f__Burkholderiaceae;g__SYFN01;s__
ATGGCTGATTATCAAAATTTATTTACTGCTGTGCAGGTCGCGGGTCCCGTACACCACGGA
ACCGAATTGCATGATTCGACTGTTGAACGCACCGGTAAACCTTTCTTACTGCATCTCGCA
GGTCGCATTGGTAATGCACAGATTGGTCCGATTTATCTCGGCCCTCTCGGTATCATGTCG
TTGATGTTTGGCACGCTCGCGTTCAACATCATCGGCTTTAACATGCTGGCCTCGGTTAAC
TGGGATCCGGTGCAGTTTGTGCGCCTGTTATTTTGGTTGGCGCTTGAACCACCTGCACCC
GGTAATGGTTTGGGACTCGCTCCGTTGAATCAAGGCGGCTGGTGGCAGATCACTGGTTTG
TTCTTAACGATTTCTGTTTTGCTGTGGTGGGCGAATGTGTATCGCCGCGCTAAAGCATTG
AAGATGGGTACCCATGTCGCGTGGGCATTTGCTGCAGCGATTTGGTTGTTCTTAGTATTG
GGTTTGTTCCGTCCTGTGTTGATGGGCAGCTGGGGTGAGGCCGTACCGTTCGGTATCTTC
CCGCACTTGGATTGGACAGCCGCGTTTTCTCTGCGCTACGGTACTTTGTTTTACAACCCC
TTCCATGCATTGTCGATTGCGTTTTTGTATGGATCAGCACTATTGTTTGCGATGCACGGC
GCAACGATTCTTGCAGTGGGTCGTTACGGCGGTGAGCGCGAGATTGAACAAATTATTGAT
CGCGGTACAGCGACAGAGCGTGCAGCTTTGTTCTGGCGTTGGACCATGGGCTTTAACGCC
ACGATGGAATCGATACACCGTTGGGCTTGGTGGTTTGCTGTGTTGTGCCCACTGACCGGT
GGCATCGGCATTCTGTTGACCGGCACCGTTGTCGACAACTGGTATCTGTGGGCCGTCAAA
CATGGCGTTGCTCCACCTTATCCGCAGGTATGGGGTCCAGTGATTGATCCCGCTACGCTG
CAAGGAGCCAAGCCA
>GROS21-1_SAMEA9560627_MAG_00000162-s5675 hypothetical protein # GROS21-1_SAMEA9560627_MAG_00000162 # d__Bacteria;p__Pseudomonadota;c__Gammaproteobacteria;o__Burkholderiales;f__Burkholderiaceae;g__Limnohabitans;s__
ATGCAATATCAAAATATTTTCACCACAGTGCAAGCTGTTGGACCGACACACCATGGTGTT
GAACTAGGTCATGGCAATAGTCCAAGAACAGGCGAACCCTATATCGAATATTGGCTCGGT
CGTATTGGTAATGCGCAACTAGGCCCGATTTATCTGGGCGGGTTAGGTATCGCTTCAATC
ATGTGTGGACTGATTGCTTTTGTCACCATCGGTCTCAACATGTTGGCTTCGGTCAACTGG
AATCCGATTCAATTTGTGCGTCAACTTTTTTGGTTGGCATTAGAGCCACCAGCACCAGGG
TATGGACTGAGCATTCCGCCTATGAACCAAGGTGGATGGTGGTTGTTTACAGGTTTCTTT
CTCACGGCATCGTTACTTTTGTGGTGGGCACGTATGTACCGCCGCGCGCGTGAACTAGGA
CTTGGTACGCATATCCCTTGGGCTTTTGCCGCAGCCATTTGGTTGTATTTGGTATTGGGT
TTATTCCGTCCTATTTTGATGGGCTCATGGGGCGAGGCCGTACCTTTTGGAATCTTCCCG
CATTTAGATTGGACAGCTGCTTTCTCGTTGCGTTATGGCAATCTGTTCTACAACCCCTTC
CATGCTTTATCGATTGCGTTTTTGTATGGATCGACTTTGCTATTTGCGATGCATGGCGCC
ACTATCTTGGCCGTGGGCCGTTACGGCGGTGAGCGCGAAATTGAACAAATCGTAGACCGC
GGTACAGCCTCTGAGCGCGCCGCATTGTTCTGGCGTTGGACCATGGGTTTTAACGCCACG
ATGGAATCTATCCACCGTTGGGCTTGGTGGTTCGCAGTGTTGTGTCCACTGGTCGGCGGT
ATCGGAATTTTGTTGACCGGCACAGTCGTCGACAACTGGTATCTGTGGGCAGTTAAGCAT
GGCGTTGCGCCTCCTTATCCCGCCGTGTTCCCAGAAGTGGTGGATCCAGCAACCTTGTCA
GGAGTGAAGCCA
>GROS21-1_SAMEA9560628_MAG_00000098-s5677 hypothetical protein # GROS21-1_SAMEA9560628_MAG_00000098 # d__Bacteria;p__Pseudomonadota;c__Gammaproteobacteria;o__Burkholderiales;f__Burkholderiaceae;g__Polynucleobacter;s__Polynucleobacter
ATGGAATATCAAAATCTCTTTACCCAAGTTCAGGTCGTTGGACCCATTCATGAAGGCATC
CCTTTAGATCGGTATGAGCGACGTAATCGGATCGGCAAGCCCTTCTTATTTCATTTAATG
GGGCGTATTGGTAATGCCCAAATTGGCCCGAGTTATTTGGGTTGGCTGGGAATAGCCTCC
TTATTTTTTGGCACCATTGCAATTCAAATCATGGGCTGGAATATGCTGGCTTCAGTGAAC
TGGAGTCCGATTCAATTTGTTAAGCAATTATTTTGGCTCTCTTTAGATCCACCCCATCCT
AAATATGGCTTGAAATTGTTTATGCCTTTAGCTGAAGGTGGCTGGTGGATGATGGCTGGC
TTCTTTTTGACGCTTGCAATTTTATTGTGGTGGCTGCGTACCTATCGGCGGGCAGTCGCA
CTTGGCATGGGTACCCATATAGCTTGGGGATTTTTAGCCGCGATTTGGCTCTTTTTGGTT
TTAGGATTTTTACGGCCATTACTGATGGGTAGCTGGAGTGAGGGCGTGCCCTTTGGTATT
TTCTCGCACCTCGACTGGACAGCTGCTTTTTCTTTACGTTATGGCAATTTGTTTTATAAC
CCGTTCCATATGCTTTCAATTGCCTTCCTCTATGGCTCAGTGCTCTTATTTGCGATGCAC
GCTGGCACAATTTTGGCGGTCTCCCGTTTTGGCGGCGAGCGCGAAATAGAGCAGATCGTC
GATCGTGGCACTGCCTCAGAAAGGGCTGCTTTATTTTGGCGCTGGACGATGGGATTTAAC
GCCACCATGGAATCAATTCATCGGTGGGCTTGGTGGTTTGCCGTCCTCACGCCATTAGTC
GGCGGCATCGGTATTCTATTAACTGGTACCGTGGTTGACAATTGGTATCTGTGGGCTGTT
AAACACCATGTTGCACCAACTTACCCGAATGTATTTGGCGGCATTACGGTTGATCCTGCC
ACTACTTTTGTCGCGCCACCACCACCAGTGCCACAGATTCCAATGCAGGGGATGAAACCA
>GROS21-1_SAMEA9560630_MAG_00000153-s5678 hypothetical protein # GROS21-1_SAMEA9560630_MAG_00000153 # d__Bacteria;p__Pseudomonadota;c__Gammaproteobacteria;o__Burkholderiales;f__Burkholderiaceae;g__CAINMN01;s__
GTGCAGGCCAAAGGGCCGGTACACCATGGTGTCGAATTAGGCCCGGGCAATGACACCCGA
TTCGGGCATCCTGCTATTTTCTGGCTGCTGGGAAAAATCGGTAATGCCCAACTCGGTCCC
ATTTACCTCGGTGGCTTTGGGGTGCTGTCTTTGGTCTGCGGCATGCTGGCGTTCAACATC
ATCGGCTTGAACATGCTGGCTTCTGTCAACTGGGATCCGGTTCAATTGGTACGCCAGTTG
TTCTGGCTGGCGCTTGAACCGCCTCCGCCTGAGTACGGCTTGTCATTGCCACCGCTGAAC
CAAGGCGGTTGGTTTTTGATTGTGGGTTTGTTGTTGTCCATCTCGGTATTGGCATGGTGG
GTGCGTATGTACCGACGCGCCATTGCATTGGGCATGGGAACACACGTGGCCTGGGCTTTT
GCAGCTGCCTTGTGGTTGATGTTTGTATTGGGTTTGTTTCGTCCCATTCTGATGGGTTCA
TGGGGTGAGGCAGTGCCTTATGGCATCTTCCCGCACCTGGATTGGACAGCGGCTTTGTCG
ATCCGTTATGGCAACTTGTTTTACAACCCGTTCCACGCTTTGTCGATTGTGTTCTTGTAT
GGCTCGGTGCTGCTTTTTGCGATGCACGGCGCGACCATCTTGGCCGTGACGCGTTATGGC
GGCGAGCGCGAGATTGAACAAATCGTTGACCGCGGCACTGCCTCTGAACGTGCCGGATTG
TTTTGGCGTTGGACCATGGGCTTTAACGCAACCATGGAATCTATTCACCGTTGGGCCTGG
TGGTTCGCCGTGCTATGTCCTTTGACCGGTGGTATCGGCATATTGTTGACCGGCACCGTG
GTGGATAACTGGTATTTGTGGGCGATCAAGCACGGCGTTGCACCACCTTATCCAAATGTA
TTCCCTGCCGTGATTGACCCGGCGCTGACCCTGGGAGCCAAGCCA
>GROS21-1_SAMEA9560631_MAG_00000012-s5679 hypothetical protein # GROS21-1_SAMEA9560631_MAG_00000012 # d__Bacteria;p__Pseudomonadota;c__Alphaproteobacteria;o__Rhizobiales;f__Beijerinckiaceae;g__28-YEA-48;s__
GTGACCTATTATCAGAACATCTTCACACAAGTGCAGGTCCGCGCCGATGCGCCCGACATG
GGCGTCGCGCACGAGACCATCGAGCGCACCGGCAAGGGCTTCTTCGTCCACCTGTTCGGA
CGTTTCGGCAATGCGCAGATCGGCCCGATCTATCTGGGCCATCTGGGCGTCGTCTCGCTG
CTGTGCGGCTTTATCGCCTTCGAGATCATCGGGCTCAACATGTGGGCTTCGGTGAACTGG
GATCCCCGCCAATTCCTGCGACAGCTCTTCTGGCTGGCGCTTGAGCCCCCGCCGCCGCAA
TATGGCCTGCGCATCATGCCGCCGCTACGCGAAGGTGGCTGGTGGCTGATCGCCGGCTTC
TTCCTCACGGCGTCGCTGCTGTTGTGGTGGCTGCGCATGTATCGGCGGGCGCGGGCCCTG
GGCATGGGCACCCATACGGCCTGGGCCTTTGCGGCCGCCATCTGGCTCTATCTGGTTCTG
GGCTTCATCCGCCCGGTGCTGATGGGTCACTGGAGCGAGGCGGTTCCCTTCGGCATCTTC
CCGCATCTGGACTGGACGGCGGCTTTCTCCATCCGCTACGGCAATCTTTTCTACAATCCC
TTCCACATGCTCTCCATCGTCTTCCTCTATGGTTCGGCGCTGCTCTTCGCCATGCACGCG
GCGACCATTCTGGCTGTCGGCCGCTATGGCGGCGAGCGCGAAATCGAGCAGATCATCGAT
CGTGGAACGGCCTCCGAGCGCGCCGCCCTCTTCTGGCGCTGGACCATGGGCTTCAACGCC
ACCATGGAATCCATCCATCGCTGGGCCTGGTGGTTCGCGGTCCTGTGCCCATTGACGGGC
GGCATCGGAATCCTTTTAACTGGCACTGTGGTGGACAACTGGTATCTCTGGGGCGTTCAG
CATGGCATCGCGCCGGCCTATCCCCATGTGTTCCCGCCCGTCATCGATCCGGCCTCTGTC
GTGGGAGCGGTCAAA
>GROS21-1_SAMEA9560632_MAG_00000008-s5680 hypothetical protein # GROS21-1_SAMEA9560632_MAG_00000008 # d__Bacteria;p__Pseudomonadota;c__Alphaproteobacteria;o__Rhizobiales;f__Beijerinckiaceae;g__CAIUPE01;s__CAIUPE01
ATGATCGAATATCAAAATATTTTCACCCGCACACAAATCCACGGTCCTGGCGATTTCGGT
ATTCCGCTTCCAGACGGCGCGGAACGGGAGCGCATTGGCAAGCCGACAATGGTGCATCTT
TTCGGCTTGATTGGCGATGCGCAAATTGGCCCGATTTATCTCGGTTGGCTTGGCAGCATT
TCGCTTTTGTGCGGCTTTATCGCGTTTGAAATTATCGGCTTTAATATGTTGGCGTCGGTC
AATTGGAGCCCGATCCAATTTGTGCGGCAATTGTTTTGGTTGGCGCTTGAGCCGCCACCG
GCCAAATACGGCCTGCATTTCCCGCCAATGGCGGAAGGTGGGTGGTGGCTGATGGCCGGT
TTCTTCCTGACCACCAGTATCATTTTGTGGTGGGTCCGCACCTATCGCCGCGCGTTGGCG
CTCGGCATGGGACCGCATGTGGCTTGGGCCTTTGCGGCGGCGATTTGGCTCTATCTGGTG
CTCGGCTTTATTCGCCCTGTTCTGATGGGCAATTTCGGCGAAGCGGTGCCTTTCGGTATC
TTCCCGCATTTGGATTGGACGGCGGCGTTTTCGATCCGCTACGGCAATCTTTTCTACAAT
CCCTTCCATATGCTCTCGATTGCCTTCCTTTATGGTTCGGCACTGATTTTTGCGATGCAT
GCGGCGACCATTCTCGCCGTGTCGCGTTTGGGGGGTGAGCGCGAAATCGAGCAGATTGTG
GACCGTGGAACGGCATCCGAGCGCGCGGCTTTGTTTTGGCGCTGGACGATGGGCTTTAAC
GCGACGATGGAATCGATTCATCGTTGGGCTTGGTGGTTTGCAGTGCTTTGCCCGTTTGTC
GGGGGCATCGGTATTTTGCTGACAGGCACCGTCGTTGATAATTGGTACCTCTGGGGTATC
AAGCACGGTTTTGCACCGGAATACGCTTACGATATGTGGGCGCCCGTTCTCGATCCAGCC
ATTGCAGCCAAG
>GROS21-1_SAMEA9560636_MAG_00000218-s5682 hypothetical protein # GROS21-1_SAMEA9560636_MAG_00000218 # d__Bacteria;p__Pseudomonadota;c__Gammaproteobacteria;o__Burkholderiales;f__SG8-39;g__CAIXPL01;s__CAIXPL01
GTGAACTACAGCCCGATACAGTTCGTGCGCCAGATGTTCTGGCTGTCCGTGGATCCGCCT
GCACCCTCATGGGGACTGCACATTCCGCCGCTGAACCAGGGCGGCTGGTGGCTCTTTGCC
GGATTCTTCATCACGGTCTCGATCCTCTTGTGGTGGGTGCGCATGTACCGACGCGCCCGT
GCGCTGGGCATGGGCACCCATGTCTGCTGGGCATTCGCCGGTGCGATCTGGCTCTATCTG
GTACTGGGCTTCTTCCGGCCTGTGCTCCTGGGCCGCTGGAGCGAGGCGGTGCCTTTCGGC
ATCTTCTCGCACCTGGACTGGACGACGGCGTTTTCGCTGCGTTACGGCAATCTCTTCTAC
AACCCGTTCCACATGCTGTCGATTGCATTCCTCTACGGCTCGGTGTTGCTCTTTGCGATG
CACGCGGCAACCATCCTGGCGGTGAGTCGCTTCGGTGGCGAGCGTGAGATCGAACAGATC
GTCGATCGGGGTACCGCCTCGGAGCGAGCTGCGCTCTTCTGGCGCTGGACCATGGGATTC
AACGCGACGATGGAGTCGATTCATCGCTGGGCCTGGTGGTTTGCGGTGCTGACCTGCGTG
ACCGGCGGCATCGGGATCCTGCTCACCGGTACGGTCGTCGACAACTGGTACCTGTGGTCG
GTCAAGCACGGCGTGGCGCCGTCATACCCCGAATTGTGGGGCCCGGTGATCGACCCTGCT
GCCGTCCAGTCAGCACCTGCCGTTGCGCCGGCGGCCCAT
>GROS21-1_SAMEA9560637_MAG_00000036-s5683 hypothetical protein # GROS21-1_SAMEA9560637_MAG_00000036 # d__Bacteria;p__Pseudomonadota;c__Gammaproteobacteria;o__Burkholderiales;f__Burkholderiaceae;g__CAINMN01;s__CAINMN01
ATGCCCCAATATCAAAATTTATTCACGGCGGTCCAAGTCACTGGCCCGACCAGCGATGGC
ATCGCGCTTGGGCGAGGGAACGACCCTCGTGTGGGTAAACCATTCATGCTGCATTTGGCC
GGTCGTTTGGGCAATGCACAAATTGGCCCAGTTTACTTGGGCAGCATGGGGGTGGCTTCA
TTGTTTTTTGGCATGATCGCCTTCAACATCATCGGCATGAACATGCTCGCTTCGGTGAAT
TACGACCCGATTCAGTTCATTCGACAACTCTTTTGGCTGGCCTTGGAGCCGCCTGCGCCG
CAGTATGGCTTGCACATGCCACCCCTGAACCAAGGCGGCTGGTGGATGATTGCTGGTTTA
TTCTTGACCGTCTCCATTTTGCTCTGGTGGGTCAGAACCTACCGGCGTGCCAGGCAACTG
GGCATGGGCACCCATGTGCCCTGGGCCTTTGTGGGTGCGATTTGGCTTTATCTGGTGCTT
GGATTTTTCAGGCCCCTTTTGATGGGATGCTGGTGTGAGGCCGTCCCCTTTGGAATCTTC
CCCCATCTGGACTGGACTGCCGCATTTTCTTTGCGCTACGGCAACTTGTTTTACAACCCC
TTTCATGCCTTGTCGATCGTGTTCCTCTACGGCTCGGTGCTCCTTTTTGCCATGCACGGT
GCGACCATTTTGGCGGTGAGTCGCTACGGCGGTGAGCGAGAGATTGAACAAATCGTTGAC
CGTGGTACGGCCTCCGAGCGGGCAGCGCTATGTTGGCGCTGGACCATGGGCTTTAACGCC
ACGATGGAGTCCATTCACCGCTGGGCTTGGTGGTTTGCAGTGCTGTGTCCCTTGGCAGGT
GGCATCGGCATCTTGCTCACCGGTACCGTCGTCGACAACTGGTATTTGTGGGCGGTCAAG
CACGGTGTGGCTCCTCCTTATCCCAACGTTTTCCCTGCGGTGGTGGATCCCGCAACTTTG
ATTGGAGGCAAACCA
>GROS21-1_SAMEA9560639_MAG_00000003-s5684 hypothetical protein # GROS21-1_SAMEA9560639_MAG_00000003 # d__Bacteria;p__Pseudomonadota;c__Alphaproteobacteria;o__Rhizobiales;f__Aestuariivirgaceae;g__Aestuariivirga;s__
ATGTCGCTGCTCTGCGGCTTCATCGCGATCGAGATCATCGGGCTCAACATGCTGGCCTCG
GTGAACTGGAGCCCCATCCAGTTCGTGCGGCAATTGTTCTGGCTCGGCCTCGAGCCGCCG
CCGGCCAAGTACGGCCTGTCGCTCGCACCCCTGCGCGAGGGCGGCTGGTGGCAGATGGCG
GGCTTCTTCCTCACCGCCTCGATCCTGCTGTGGTGGCTGCGCACCTATCGGCGCGCCCGC
GCACTCGGCATGGGCACGCATGTCGCCTGGGCCTTCGCAGCGGCGATATGGCTCTATCTG
GTGCTGGGCTTCATCCGCCCGCTGATCATGGGCAACTTCTCGGAAGCCGTGCCCTTCGGC
ATCTTCCCGCACCTTGACTGGACGGCGGCCTTCTCGATCCGCTACGGCAACCTCTTCTAC
AACCCCTTCCACATGCTCTCGATCGCCTTCCTCTATGGCTCCGCCCTGCTCTTCGCGATG
CATGGCGCCACCATCCTGTCGGTGTCGCGGCTCGGCGGCGAGCGCGAGATCGAGCAGATC
GTCGATCGCGGCACGGCGTCCGAGCGTGCGGCGCTGTTCTGGCGCTGGACCATGGGCTTC
AACGCCACGATGGAGTCGATCCACCGCTGGGCGTGGTGGATGGCGGTGCTGTGCCCGCTC
GTCGGCGGCATCGGCATCCTGCTGACCGGCACGGTCGTCGACAACTGGTACCTGTGGGCA
GTGAAGCATCACGTGGCGCCGATGTATCCCTTCGACCTGACGGCCCCCATCGTCGATCCG
GCGACGGCGAAA
>GROS21-1_SAMEA9560642_MAG_00000090-s5688 hypothetical protein # GROS21-1_SAMEA9560642_MAG_00000090 # d__Bacteria;p__Chloroflexota;c__Chloroflexia;o__Chloroflexales;f__Roseiflexaceae;g__UBA965;s__
ATGTCTGATGCGCCACAAAAGCCACTGCTGCAACCCGATGGTGAGTATCGCACTTCAATG
GCTTCAGAGAGCTCGACAGGCGCAGGCCCCCGCGCCACCGAGATTAGTTTTGAAGCAATG
GAAGCGCGATACAAGCGCCCAGGTGGGACCATAGCCGAAAAGATCTTTGGGCATGATCCC
TTAGACTTCTGGATAGGACCATTTTATGTCGGGTTCTTTGGCGGTACCGCAATAGTCGGT
ATTGTGTTGGGAATGCTTGGCTATTTCTACCAAGTATTCTTTCTCGAGAAAAGCTTCAAT
CCCTTAGCAACCGCATTGGAACCACCGCCGATTAGTGCGGGGTTACATTTAGTGGCATGG
GGACAGCCAGGGTTTGCTTGGCAATGGACAGTGGCATTTTCCACTATCGCCTTTGTGAGT
TGGATGCTTCGGCAAGTTGATATCAGCTTGAAGTTGCGGATGGGGTTAGAAATACCGATT
GCCTTCGGTGCGGTGGTATCGTCGTGGGTAACGTTGCAAATCCTACGCCCCATTGCGATG
GGCGCATGGGGGAATGGATTCCCATTAGGAATCACGCACCACCTCGACTGGTTAGCCAAT
ATCGGGTATCAGTATTACAACTTCTTCTACAATCCATTCCATGCGATTGGTGTGTCGTTA
TTATTTGCCTCAACGTTGTTCTTGCACATGCACGGATCAGCCATTTTGAGTGCCGCCCGC
CGTCCGGTCAATGAACACAATGTTGACGTGTTTTGGCGCAACATCGTGGGCTATAGTATC
GGCGAAATCGGCATTCACCGGCTGGCGTTTTGGGCAGGTGCGGCGTCGGTATTGTTTGCC
AACGTCTGTATCTTTATTTCAGGTCCACTGGTGCATGACTGGAATGGCTTCTGGGCCTTC
TGGGATCGTATCCCGGTCTGGAGTGGTGCGGGTGCCGGGTTGATGTTCATCGGCGCCGGG
TTGGTTTTTTCACGCCGGAGCGACAAACTCAATCCCGAACCAGATTTGGTAGCAGCTGAA
TCAGTCCAAGGGCTTGAAGGGACGATTGGCAGCCCTGCGTATGTCAATCTGATGGATCGC
TTGTTTGGGAACGGCCGGGTTTTGCCAATTTATGTCGGCGTGTGGGGTGTTATCGGCGTA
TTTGCCTTTGCAGTCACTTCCTTCATCATTTTGCAGAGCTACATGCACGAAGTCGGGTAT
TCACCGATTAATTTTGCACGGGAGTTCTGGAATATTGCCGTCATGCCACCAGCCACCAAA
TATGGCTTGTCATGGAATGTGCCGTGGTATGAGGGTGGCGATTATCTGGTTGCCACGTTC
TTCTTGCACATTTCGGTACTTGCATGGTATGCCCGCTTGTACGAGCGGGCCCGCAAAACC
GGCTTGGCGCCCCATTTGGCCATTGGTTTCTGGTCGGCATTGTTCATCTATTTCACGATT
TACTTGATTCGACCAATACTTCGTGGCTACTGGGCCGATGCGCCAGGACATGGATTCCGG
GCAATATTGGACTGGACAAACTACGTCAATCTCCAAGTCGGCAATATTTACTACGACCCG
TTCCACATGATTTCGATCTTCTTCTTGTTGGGTTCTGTGCTTATTTTGGCAATCCACGGT
GCCACGATTGTGGCCACCTCAAAGTGGGGTGCTGAGCGCGAAATCGACGAGATGATAATG
GAAGGTTCAGGGACGCATCGGGCGCAATTATTCTGGCGCTGGACGATGGGATTCAATGCA
AATTCATACAACATTCACTTGTGGGCATGGTGGTTTGCTGCCTTGTGTGGGATTACCGGA
GCATTGGGTATTCTCATCAGTGGCACGCTTGTCGACAACTGGTTTGTATGGGCTCAACAC
GCTCACATTGTCGCACCTATGTCCACCGAAGATTGGTCGCAGTATATCTTCAAGAAG
>GROS21-1_SAMEA9560642_MAG_00000183-s5689 hypothetical protein # GROS21-1_SAMEA9560642_MAG_00000183 # d__Bacteria;p__Pseudomonadota;c__Alphaproteobacteria;o__Rhizobiales;f__Aestuariivirgaceae;g__Aestuariivirga;s__
ATGACTATGATGATTGAATACCAGAATATCTTCACCCGCGTTCAGGTTCACGGACCCGAC
GATCCCGGCGTGCCCATGAAGCCCGGCAACTGGGCGCGCGAGAAGGGCATCACCACCAAC
TGGCTTCTCGGCCTGATCGGCGACGCGCAGCTGGGGCCGATCTATCTCGGCGGCATCGGC
ATCATGTCGCTGCTCTGCAACATGCTGGCCTCGGTGAACTGGAGCCCCATCCAGTTCGTG
CGGCAATTGTTCTGGCTCGGCCTCGAGCCGCCGCCGGCCAAGTACGGCCTGTCGCTCGCA
CCCCTGCGCGAGGGCGGCTGGTGGCAGATGGCGGGCTTCTTCCTCACCGCCTCGATCCTG
CTGTGGTGGCTGCGCACCTATCGGCGCGCCCGCGCACTCGGCATGGGCACGCATGTCGCC
TGGGCCTTCGCAGCGGCGATATGGCTCTATCTGGTGCTGGGCTTCATCCGCCCGCTGATC
ATGGGCAACTTCTCGGAAGCCGTGCCCTTCGGCATCTTCCCGCACCTTGACTGGACGGCG
GCCTTCTCGATCCGCTACGGCAACCTCTTCTACAACCCCTTCCACATGCTCTCGATCGCC
TTCCTCTATGGCTCCGCCCTGCTCTTCGCGATGCCTGGCGCCACCATCCTGTCGGTGTCG
CGGCTCGGCGGCGAGCGCGAGATCGAGCAGATCGTCGATCGCGGCACGGCGTCCGAGCGT
GCGGCGCTGTTCTGGCGCTGGACCATGGGCTTCAACGCCACGATGGAGTCGATCCACCGC
TGGGCGTGGTGGATGGCGGTGCTGTGCCCGCTCGTCGGCGGCATCGGCATCCTGCTGACC
GGCACGGTCGTCGACAACTGGTACCTGTGGGCAGTGAAGCATCACGTGGCGCCGATGTAT
CCCTTCGACCTGACGGCCCCCATCGTCGATCCGGCGACGGCGAAA
>GROS21-1_SAMEA9560646_MAG_00000145-s5690 hypothetical protein # GROS21-1_SAMEA9560646_MAG_00000145 # d__Bacteria;p__Pseudomonadota;c__Gammaproteobacteria;o__Burkholderiales;f__Burkholderiaceae;g__Polynucleobacter;s__Polynucleobacter
ATGGAATATCAAAATCTATTTACACAAACGCAAGTAACTGGTCCAGCAAGTCGTGGCGTT
CCAATCAACGCCTACGATATGCGTGAGCGAACCCGCTCTATCGGATTTAGTCACCGTATG
GGTCGACTTGGCAATGCGCAGCTTGGGCCGGTATACCTTGGTAGATTAGGAGTTGCTTCC
CTCATATTTGGTATGACAGCATTTTTTATTATTGGTATGAATATGCTGGCTCAAGTAGGT
TGGAATCCTTTGCAATTTGTAAGGAAATTATTTTGGCTCTCTTTAGATGCCCCAGCGCCT
AAATATGGGTTGACCTTTCCACCCATGAATGAAGGTGGTTGGTGGTTAATTGTGGGTTTA
TTTTCAACAATCTCAATCATGCTCTGGTGGTTGAGAACTTTCCGTAGGGCACAGGCTCTT
GGAATGGGCACTCATGTACCTTGGGCATTCGCCTCAGCAATTTGGCTATTTTTGGTGTTG
GGCCTTATTCGTCCGGTATTGATGGGTAGTTGGAGTGAAGCAGTTCCTTTTGGGATTTTT
TCTCACCTGGATTGGGTCTCTGCATTTTCTATTCGCTATGGAAATCTCTTTTACAACCCA
TTCCATATGCTCTCGATCGTATTCCTATATGGCTCAGTGCTCTTATTTGCAATGCACGGT
GCAACCATTCTTGCGGTAAGTCGTTTTGGTGGAGAAAGAGAGATTGAGCAGATTGTTGAT
CGTGGAACTGCATCCGAGCGTGCTGCCTTGTTCTGGAGATGGACCATGGGCTTTAATGCC
ACGATGGAGTCCATTCACCGTTGGGCCTGGTGGTTTGCAGTTCTTACTCCATTAACAGGT
GGAATTGGAATATTACTAACTGGTACAGTTGTTGATAACTGGTATCTGTGGGGTGTTAAG
CACAATATAGCGCCTAGTTACCCAGCAATTTATGGGACCGTTTCTGATCCAGCTTTGAAA
GTACCTTCAGCTCCAGTAGCAACAGGGGAGAAGAAA
>GROS21-1_SAMEA9560650_MAG_00000061-s5691 hypothetical protein # GROS21-1_SAMEA9560650_MAG_00000061 # d__Bacteria;p__Pseudomonadota;c__Alphaproteobacteria;o__Rhizobiales;f__Beijerinckiaceae;g__Roseiarcus;s__
GTGTCCGTTTTCGAAAACATCTACACTCAGGTCCAGGTTCGGCCCGCCGAACCGGATCAA
GGTCCGGAAGGCCACAAGATCGAGCGCGCCGGTCCCGGCATGTTCGAACATTGGTTGGGC
ATTTTCGGCAATGCTCAGATCGGTCCGATCTATCTCGGCACGCTCGGCGTTCTCTCGCTG
ATCTGCGGCTTTATGGCCTTCGAGATCATCGGGCTCAACATGCTGGCGTCGGTGCACTGG
AATCCCATCCAGTTCGTGCGCCAGCTCTTCTGGCTTTCGCTGGAGCCGCCCAAGCCGGAA
TACGGCCTTCGAATCATGCCGCCTTTGGCGGAAGGCGGCTGGTGGTTGATGGCGGGCTTC
TTCTTGACAGCTTCGCTCCTGCTCTGGTGGCTGCGCATGTATCGACGCGCCCGTGCGCTG
GGCCTCGGATCGCACAACGCCTGGGCCTTCGCCTCGGCGATCTGGCTCTATCTCGTGCTG
GGCTTCATACGTCCGTTGCTGATGGGACACTGGAGCGAGGCGGTTCCGTTCGGCATCTTC
CCCCATCTCGATTGGACAGCGGCGTTTTCGATCCGCTACGGAAATCTCTTCTACAACCCC
TTCCATATGCTCTCGATCGCCTTCCTCTATGGGTCGGCGCTCCTCTTTGCGATGCATGGC
GCCACGATCCTGGCGGTCGGTCGTTACGGCGGCGAGCGCGAGGTCGAGCAGATACTCTAT
CGCGGAACGGCCTCCGAGCGCGCGGCGCTTTTCTGGCGCTGGACCATGGGTTTCAACGCC
ACCATGGAATCCATCCATCGCTGGGCCTGGTGGTTCGCGGTGCTTTGTCCGCTGACGGGC
GGCATCGGGATCCTCCTGACGGGCACCGTCGTCGATAATTGGTACCTCTGGGGGGTCCAG
CACGGGATCGCGCCCGCCTATCCGCATGCCTTCCCGCCGATCGTCGATCCCGCTGCGACA
GGAGCTGGGCAA
>GROS21-1_SAMEA9560650_MAG_00000195-s5694 hypothetical protein # GROS21-1_SAMEA9560650_MAG_00000195 # d__Bacteria;p__Pseudomonadota;c__Gammaproteobacteria;o__Burkholderiales;f__Burkholderiaceae;g__Rhodoferax;s__
ATGGCTGAGTACCAAAACCTATTCACTTCGGTGCAGCCGGTCGGCCCGCTGCACGACGGC
GTGGCGCTGCCACGGGGCGACGACAAGCGCCTGGGCACGCCATTTCTGGTGCACCTGCTA
GGGCGCATCGGTAATGCACAAATTGGTCCCATTTATCTGGGCACGCTAGGTGTGGCTTCA
CTGCTGTTTGGCACGCTGGCCTCGGTGAACTGGGATCCGCGGCAATTCCTGCGCCAGTTG
TTCTGGCTGGCATTGGAGCCCCCGCCCCCAGCCTATGGCCTGAGTATTCCGCCGCTGGCC
CAAGGCGGCTGGTGGCTGATTGTCGGCTTCATGCTGACGGTGTCGATTCTGTTGTGGTGG
ACGCGCACTTACCGCCGAGCCCGCCAGCTGGGGCTGGGCACGCACGTGGCCTGGGCTTAT
GCCGCAGCTATTTGGCTGTATTTGGTATGCGGCTTCTTTCGCCCCATCATGATGGGCAGT
TGGTCCGAGGCAGTACCGTTTGGCATCTTCCCGCACCTGGACTGGGTGTCTGCCTTATCA
CTACGTTACGGCAACCTGTTCTACAACCCCTTCCACGCGCTGTCCATCGTCTTTTTGTAT
GGCTCGGTGCTGCTGTTTGCCATGCACGGCGCCACCATCTTGGCGGTGAGCCGCTTCGGC
GGCGAGCGTGAGATCGAGCAAATCGTGGACCGCGGCACCGCGTCAGAGCGTGCGGCATTG
TTCTGGCGTTGGACCATGGGGTTCAATGCCACCATGGAATCCATTCACCGCTGGGCTTGG
TGGTTTGCTGTGCTGTGTCCTCTGGTGGGCGGCGTTGGCATCTTGCTTACTGGAACCGTG
GTCGATAACTGGTATCTCTGGTCGGTCAAACACCATGTGGTGCCAGCCTATCCGCTGGTG
AGCCCCACCGTGCTCGACCCCGCAATCCTGGGAGCAAAACCA
>GROS21-1_SAMEA9560654_MAG_00000058-s5695 hypothetical protein # GROS21-1_SAMEA9560654_MAG_00000058 # d__Bacteria;p__Pseudomonadota;c__Gammaproteobacteria;o__Burkholderiales;f__Burkholderiaceae;g__Polynucleobacter;s__
ATGCTGGCCCAAGTAGGTTGGAATCCAATTCAAATGGTTCGCCAATTATTTTGGTTATCC
TTAGATGCGCCATCGCCTAAATATGGCTTGAGGCTTGCGCCTTTATCGGATGGTGGATGG
TGGAATATCGCAGGTATATTTTGCACGATATCTATCCTGTTATGGTGGTTTAGAACATAC
CGCCGAGCGATAGCACTAGGAATGGGTACTCATGTATGTTGGGCATTTGCTTCTGCTATT
TGGCTCTTCTTGGTATTAGGATTATTTCGTCCAGTTCTCATGGGTAGTTGGAGTGAAGGG
GTCCCATTCGGCATTTTCTCTCACCTTGATTGGACAGCTGCATTATCAATACGTTATGGC
AATTTGTTTTATAACCCTTTCCATATGTTATCGATATTTTTCCTCTACGGATCAGTGCTG
CTCTTTGGTATGCACGGTGCAACGATCTTAGCGGTTGGGCGATATGGTGGTGAGCGCGAA
ATTGAACAAATTGTTGACCGTGGAACAGCTTCAGAACGAGCTGCTTTGTTTTGGAGATGG
ACGATGGGCTTTAATGCGACGATGGAATCGATACATCGCTGGGCTTGGTGGTTTGCAGTA
CTCACTCCAATTTCTGGAGGGATTGGGATTTTATTAACAGGAACAGTTGTAGATAATTGG
TATTTATGGGCAATGCATCATGGTATGGTCCCATCCTATCCAGGAACAGGCGTCGTTGAT
CCATCCATAGCTACTCCTGCATTTACACCACCTGTACAGGGAGTTAAA
>GROS21-1_SAMEA9560658_MAG_00000092-s5696 hypothetical protein # GROS21-1_SAMEA9560658_MAG_00000092 # d__Bacteria;p__Pseudomonadota;c__Alphaproteobacteria;o__Caulobacterales;f__Caulobacteraceae;g__CAIMFV01;s__CAIMFV01
GTGGCGACTTATCAAAATCTCTTTACGCAGGTTCAGGTCCGCGGACCCGTTGAACTTGGC
GTGTCCCTGCCGGCGGGCAGCGAGGCGCGTCTGGGTCAGCCGTGGTATCTCGGCCTGCTC
GGCATTCTGGGCAATGCCCAGGTCGGTCCGATCTATCTTGGCATTACCGGGGTGCTGTCT
CTGACCTTTGGGTTGGTGGCGCTCTCGATCATGGGGCTCAACATGTTTGCCCAGGTCCAC
TGGAGCCCGGTGGAGTTCATCCGCCAGCTCCCGTGGCTCGCGCTCAGCCCAGCCGGGCCG
GAATATGGATTCCAGATGATGCCACCGCTCGAACATGGCGGCTGGTGGAACATTGCCGGT
GGTTTTCTGACCGCGTCTCTGGTGCTCTGGTGCGCCCGGACGTATCTCCGGGCCAAGGCG
CTGGGGCTCGGGACACATGTGGCCTGGGCCTACGCCTCGGCGATCTGGCTCTATCTGGTC
CTGGGCTTCATCCGTCCCATGCTGATGGGCAGCTGGAACGAGGCGGTGCCGTTCGGCCTC
TTCCCGCACCTGGACTGGGTGGGGACCTTCTCCCTGCGCTACGGGACCCTCTTCGACAAT
CCGTTCCACTGCCTCTCGATCGTCTTCCTCTATGGCTCCGTCCTTCTGTTTGCCATGCAT
GGTGCGACGATCCTGGCGGTAAGCCGGTATGGCGGCGAGCGGGAACTCGAACAGATCACC
GATCGGGGGACCGCTGCGGAACGGGCAGCCCTGTTCTGGCGCTGGACCATGGGCTTCAAC
GGCACCATGGAGTCGGTGCACCGCTGGGCCTGGTGGTTTGCCGTGCTGACGCCGCTGACC
GGCGGGATCGGCATCCTGATCACGGGCACCGTGGTGGATGACTGGCACGCCTGGGCCGTG
GCGCACCACTACGCCTTCAGCCTC
>GROS21-1_SAMEA9560662_MAG_00000058-s5697 hypothetical protein # GROS21-1_SAMEA9560662_MAG_00000058 # d__Bacteria;p__Pseudomonadota;c__Gammaproteobacteria;o__Burkholderiales;f__Burkholderiaceae;g__Limnohabitans;s__Limnohabitans
ATGGCCGACTATCAAAACCTGTTCACCACGGTGCAAGCCGTGGGCCCTGTGCACCAAGGG
GTGGCGCTTGGGCATGGCAACAGCCCGCGTACCGGACAACCCCTGATCAACTATTGGATC
GGCAAGTTGGGCAACGCCCAATTGGGCCCGATCTCCTTGGGTGGGCTTGGGCTGGCCTCA
CTTTTCTTCGGCTTGATTGCCTTCACCTTGATTGGCATGAACATGTTGGCTTCGGTCAAC
TATGACCCCGTGCAGTTTGTGCGCCAATTGTTCTGGCTGTCGTTGGAACCACCGCCGCCC
AGCTATGGGTTGAGCATTCCACCGCTCAATCAAGGCGGTTGGTTCCTGATTGTGGGTTTG
TTTCTCACCGCCTCGGTCATGTTTTGGTGGGCTCGCACCTACCGCCGCGCTGTGGAGTTG
GGCATGGGCACACACATCGCTTGGGCATTTGCAGCGGCCATCTGGTTGTTTTTGGTGTTG
GGCTTGTTTCGCCCCATCTTGATGGGCTCATGGGGCGAGGCTGTGCCCTACGGCATCTTC
CCGCACCTGGACTGGACGGCTGCCTTTTCGCTGCGCTATGGCAACTTGTTCTACAACCCG
TTCCACGCGCTGTCGATCGTTTTTCTGTATGGCTCAGCCTTGTTGTTTGCCATGCATGGC
GCCACCATCTTGGCGGTCACCCGCTTTGGGGGCGAGCGCGAGATCGAGCAAATCACCGAC
CGTGGCACCGCCTCGGAGCGGGCCGCCTTGTTTTGGCGTTGGACCATGGGTTTTAACGCC
ACGATGGAATCGATCCACCGCTGGGCCTGGTGGTTTGCGGTGCTGTGCCCCATCACCGGC
GGCATCGGCATTTTGCTGACGGGCACCGTGGTGGACAACTGGTACTTGTGGGCCATCAAA
CACGGGGTGGCACCACCTTATCCGGAAATTTTTCCAGCGATGACAGACCCCGCGCTGGCT
GTTGGAGTGAAGCCA
>GROS21-1_SAMEA9560663_MAG_00000057-s5698 hypothetical protein # GROS21-1_SAMEA9560663_MAG_00000057 # d__Bacteria;p__Pseudomonadota;c__Alphaproteobacteria;o__Caulobacterales;f__Caulobacteraceae;g__CAIMFV01;s__CAIMFV01
ATGCTGGCCTCGGTGAACTGGAGCCCGGTCCAGTTCATCCGCCAGCTGCCCTGGCTGTCC
CTCAACCCTCCGGGCCCCGAGTACGGGTTCCAGATCCTCCCGCCGCTGCAGCAGGGGGGC
TGGTGGATCATCGCCGGCTTCTTCCTGACCGTGTCGGTGATCCTGTGGTTCGTGCGGACC
TATGTCCGCGCGCGGTCCCTCGGCCTCGGCACGCACGTGGCGTGGTCCTTCGCCTCGGCC
ATCTGGCTGTATCTGGTGCTGGGCTTCATCCGTCCGGCGCTCATGGGCAGCTGGAGCGAG
GCGGTGCCTTTCGGCATCTTCCCGCACCTCGACTGGGTCGGCTCTTTCTCGCTGCGGTAC
GGAAACCTCTTCTATAATCCGTTCCACTGCCTCTCCATCGCCTTCCTCTACGGCTCGACC
CTGCTGTTCGCCATGCACGGCGCGACGATCCTGGCGGTCAGCCGATACGGCGGCGAGCGT
GAGCTGGAGCAGATCACGGACCGCGGCACCGCGTCCGAGCGGGCGGCCCTGTTCTGGCGC
TGGACCATGGGTTTCAACGCCACGATGGAGTCTGTGCACCGCTGGGCCTGGTGGTTCGCC
GTGCTGACGCCGCTGACCGGCGGGATCGGCATCCTGATCACCGGCACGATCGTCGACGAC
TGGCACGCCTGGGCTGTGGCGCACCACTACGCCTTCAGTCTC
>GROS21-1_SAMEA9560663_MAG_00000059-s5699 hypothetical protein # GROS21-1_SAMEA9560663_MAG_00000059 # d__Bacteria;p__Pseudomonadota;c__Alphaproteobacteria;o__Acetobacterales;f__Acetobacteraceae;g__CAIQQQ01;s__
ATGGTGGACCTGGTGGCTCAACCTGCCGATCTGGCGCTGAGGGAGAAGATCATGTCGGAT
TATCTCAACATCTTCACCCGCGTGCAGGTGCGCGGGCCCTACGAGCCGGGTCTGCCGCTG
CCGCGCGGGGACTGGACGCGCACCAGCCCGGGTTCGTGGTTCGAATACTGGATGGGCAAG
ATCGGCGATGCGCAGATCGGGCCGATCTATCTCGGCGGTCTGGGTGTGGCGTCGGCCGTG
TGTTTCATGATCGCCTTCGAGATCATCGGGCTCAATATGTGGGCCTCGGTGAACTGGGAT
CCGGTGCAGTTCATCCGTCAGCTGCCCTGGCTGGCGCTGGAGCCGCCGGCACCCGGCTAT
GGCCTGCATATTCCGCCGCTGGCCAATGGTGGCTGGTGGTTGATGGCGGGGTTCTTCCTC
ACCGCCTCCATCCTGCTGTGGTGGGCGCGCATCTATCGCCGCGCGGTGCAGCTTGGCCTT
GGCACGCACACCGCCTGGGCGTTTGCGGCGCCGATCTGGCTCTATCTGGTGCTGGGCTTC
TTCCGCCCGCTGCTGGTGGGCTCATGGTCTGAGGCGGTGCCGTTCGGCATCTTCCCGCAT
CTGGACTGGACGGCCTCGTTCTCCATTCGTTACGGAAACCTGTTCTACAACCCGTTCCAT
ATGCTTTCGATCGTGTTCCTCTATGGCTCGGCGGTGCTGTTCGCCATGCATGGCGCGACC
ATTCTGGCGGTCAGCCGCTACGGTGGGGAGCGCGAGATCGAGCAGTCCATCGATCGTGGC
ACGGCGGCTGAGCGCGCTGGTCTGCTGTGGCGCTGGACGATGGGGTTCAACGCCAGCTTT
GAGAGCTTCCATCGCTGGGGCCTGTGGTTTGCCGTGCTCTGCCCGATCACTGGTGGCATT
GGCATCCTGCTGACCGGCACGGTGGTGGACAACTGGTCTCTCTGGGGCATCAAGCACGGC
ATCGTTGCCTGGTATCCGCAATCCTGGGGCCAAATGGTCGATCCGGCCACTCTGGTGGGA
GCACCGAAA
>GROS21-1_SAMEA9560664_MAG_00000037-s5700 hypothetical protein # GROS21-1_SAMEA9560664_MAG_00000037 # d__Bacteria;p__Pseudomonadota;c__Gammaproteobacteria;o__Burkholderiales;f__Burkholderiaceae;g__CAINMN01;s__CAINMN01
ATGCCTCAATATCAAAATTTATTCACGGCGGTCCAAGTCACTGGCCCCACCAGCGATGGG
ATCCCTCTTGGCCGAGGCAACGACCCTCGTGTGGGCAAACCATTCATGTTGCATTTGGCG
GGTCGCTTGGGCAATGCGCAGATCGGTCCCATTTATCTGGGCAGCTTTGGTGTTGCATCC
TTGATCTTTGGCGCCTTGGCCATCAACATCATGGGCATGAACATGCTCGCGTCGGTGAAT
TTTGATCCCATTCAATTCATTCGCCAACTATTTTGGCTTGCTTTGGAGCCACCAGCACCG
CAGTATGGATTGCACGTGCCGCCCCTCAACCAGGGCGGCTGGTGGATGATTTCCGGTTTA
TTCTTGACTGTTTCCATTTTGCTCTGGTGGGTCAGAACATACCGGCGTGCCAGACAGCTG
GGGATGGGCACGCATGTGCCTTGGGCCTTTGTCGGTGCGATTTGGCTTTATTTGGTGCTC
GGGTTTTTCAGACCCCTCTTGATGGGCTGCTGGTGTGAGGCGGTGCCTTTTGGAATCTTT
CCGCATCTGGACTGGACTGCAGCGTTTTCTTTGCGCTACGGCAACCTTTTTTACAACCCC
TTTCATGCTTTGTCGATCGTGTTCCTCTACGGCTCGGTGCTTCTCTTTGCCATGCACGGT
GCGACCATTTTGGCCGTGAGTCGCTACGGTGGTGAGCGAGAGATTGAGCAAATCGTCGAC
CGTGGCACAGCCTCAGAGCGGGCCGCCCTCTTTTGGCGCTGGACCATGGGATTCAATGCG
ACGATGGAGTCCATTCATCGCTGGGCTTGGTGGTTTGCCGTGCTGTGTCCTTTGGTGGGC
GGCATCGGCATCTTGCTCACCGGCACGGTGGTTGACAACTGGTATTTGTGGGCGGTCAAG
CACGGTGTGGCCCCCCCATATCCAAACGTTTTCCCCGCTGTGGTGGATCCCGCAACTTTG
ATTGGAGGCAAACCA
>GROS21-1_SAMEA9560664_MAG_00000117-s5701 hypothetical protein # GROS21-1_SAMEA9560664_MAG_00000117 # d__Bacteria;p__Pseudomonadota;c__Alphaproteobacteria;o__Rhizobiales;f__Beijerinckiaceae;g__28-YEA-48;s__
ATGTGGGCCTCGGTGAACTGGAGCCCCGGCCAATTCTTGCGCCAGCTCTTCTGGCTGGCG
CTTGAGCCCCCGCCGCCGCAATATGGCCTGCGCATCATGCCGCCGCTGCGCGAAGGCGGC
TGGTGGCTTATCGCAGGTTTCTTCCTCACGGCGTCGCTGCTGCTGTGGTGGCTGCGCATG
TATCGCCGGGCGCGGGCGCTGGGCATGGGCACCCATACGGCCTGGGCCTTTGCGGCGGCT
ATCTGGCTCTATCTGGTTCTGGGCTTCATCCGCCCGGTGCTGATGGGCCACTGGAGCGAG
GCTGTGCCCTTCGGAATCTTCCCGCATCTGGACTGGACGGCGGCTTTCTCGATCCGCTAC
GGCAATCTCTTCTACAATCCCTTCCACATGCTCTCCATCGCCTTTCTCTATGGCTCGGCG
CTGCTCTTCGCCATGCATGCGGCGACGATTCTGGCGGTCAGCCGCTTTGGCGGCGAACGC
GAGATCGAGCAGATCATTGATCGTGGAACGGCCTCCGAGCGCGCCGCCCTCTTCTGGCGC
TGGACCATGGGCTTCAACGCCACCATGGAATCCATCCATCGCTGGGCCTGGTGGTTCGCG
GTCCTGTGCCCGCTGACCGGCGGCATCGGCATCCTTCTAACCGGCACTGTCGTCGACAAC
TGGTATCTCTGGGGCGTTCAGCACGGCATTGCGCCGGCCTATCCCCATGTGTTCCCGCCC
GTCATCGACCCGGCCTCTGTCGTGGGAGCGGTCAAA
>GROS21-1_SAMEA9560674_MAG_00000002-s5703 hypothetical protein # GROS21-1_SAMEA9560674_MAG_00000002 # d__Bacteria;p__Pseudomonadota;c__Alphaproteobacteria;o__Acetobacterales;f__Acetobacteraceae;g__Rhodopila;s__
ATGGCAGAGTATCAAAACATCTTCACCCGAGTGCAGGTTCGCGGACCGATGCACGGCGGA
ACCCCGCTTCCGCGTGGCAGTTGGAACCGGATAGGAACACCGTTCCATTCGCGTCTGCTG
GGGTTGATCGGGGACGCCCAGGTTGGTCCGATCTATCTTGGCTTTCTCGGGATTGCCTCG
CTCGTCTGCGGATTTTTCGCGATCGAGATCATCGGCCTGAATATGTGGGCGTCTGTGAAC
TGGGATCCTATCCAGTTCATCCGCCAGCTCCCATGGCTGGCGCTTGAGCCGCCTGCGCCC
GCCTATGGCCTGGCTATACTGCCGCCATTGGCGCAGGGCGGCTGGTGGCTGCTGGCCGGA
TTTTTCCTGACCACATCGATCCTTTTGTGGTGGGTGCGGATGTATCGGCGGGCGGTGGCG
CTTGGGCTGGGGACGCACACGGCCTGGGCCTTCGCGGCGGCAATCTGGCTGTATCTGGTG
CTTGGGTTCATTCGCCCGATCCTGATGGGAAGCTGGGCGGAGGCGGTTCCATTCGGGATC
TTTCCACACCTGGACTGGACCGCGGCATTTTCGATCCGCTACGGCAATTTGTTCTACAAC
CCATTCCACATGCCTTCGATCGTGTTTCTGTATGGATCCGCCGTGCTGTTCGCGATGCAC
GGGGCGACCATTCTCTCCGTCACTCGGTTTGGCGGCGAGCGTGAAGTGGAACAGATCACC
GATCGCGGCACCGCGGCGGAGCGTGCGGCCTTGTTCTGGCGCTGGACCATGGGCTTCAAC
GCGACCTTCGAATCCTGGCATCGCTGGGGCTGGTGGTTCGCGGTTCTTTGCCCGTTGACG
GGCGGGATCGGCATCCTGCTGACCGGCACAGTCGTGGATAATTGGTATCTGTGGGGTGTA
AAACACGGGATCGCGCCGATGTATCCCGATGTGTTCCCCCATGTCATCGACCCGTCAACG
CTTCCCGCCGCGGGAGGATTAAAA
>GROS21-1_SAMEA9560675_MAG_00000021-s5704 hypothetical protein # GROS21-1_SAMEA9560675_MAG_00000021 # d__Bacteria;p__Pseudomonadota;c__Gammaproteobacteria;o__Burkholderiales;f__Burkholderiaceae;g__Polynucleobacter;s__
ATGGATTATCAAAATCTTTTCACTCAAACCCAAATTGCTGGCCCTAAGAATTATGGTGTC
CCAATTAATGAATATGATCAACGCGAGCGAACAACTGGTATTGGCTTTAACTATCTTTTA
GGTAAATTAGGTAATGCCCAGTTAGGTCCCGTTTATTTGGGTCGCTTAGGAGTTGCTTCT
CTAGCTTTTGGAATGGCAGCATTTGTGATCATTGGCTTTAATATGCTGGCACAAGTTGGT
TGGAACCCTATTCAAATGGTACGTCAATTGTTTTGGTTGTCATTGGATGCTCCATCGCCA
AAATATGGATTGAGACTTGCTCCTCTGTCTGATGGTGGATGGTGGAACATTGCAGGATTA
TTTTCCACAATTTCTATCTTGCTATGGTGGTTTAGAACTTATCGTAGAGCAAAAGCTTTG
GGAATGGGTACTCACGTTAGTTGGGCATTCGCTGCAGCAATTTGGCTCTTCTTAGTATTA
GGTCTTTTTCGCCCAATCTTGATGGGTAGTTGGAGTGAGGGAGTGCCTTTTGGTATTTTC
TCTCACCTTGATTGGACTGCTGCCTTATCAATATGCTACGGTAATTTGTTTTATAACCCT
TTCCATATGCTTTCAATATTTTTCCTCTATGGTTCAGTGTTGCTCTTTGGTATGCACGGT
GCAACTATTCTAGCTGTTGGTAGATATGGTGGAGAAAGAGAAATTGAACAAATTGTTGAT
CGTGGAACTGCTTCAGAACGTGCAGCTTTGTTCTGGAGATGGACTATGGGTTTTAACGCA
ACGATGGAATCTATCCACCGCTGGGCGTGGTGGTTTGCAGTATTAACTCCGATTTCTGGA
GGGATTGGTATTTTGTTAACAGGTACTGTTGTAGATAATTGGTATTTATGGGCTATGCAT
CATGGGATGGTGCCTTCATATCCAAGTACAGGAGTTGTTGATCCTTCGTTATCTATGCCA
GCATTTACACCGCCAGTAGAGGGAGTTAAA
>GROS21-1_SAMEA9560680_MAG_00000009-s5705 hypothetical protein # GROS21-1_SAMEA9560680_MAG_00000009 # d__Bacteria;p__Pseudomonadota;c__Alphaproteobacteria;o__Rhizobiales;f__Aestuariivirgaceae;g__Aestuariivirga;s__
ATGACCATGATGATTGAATACCAGAATATCTTCACCCGCGTTCAGGTTCACGGACCCGAC
GATCCCGGCGTGCCCATGAAGCCCGGCAACTGGGCGCGCGAGAAGGGCATCACCACCAAC
TGGCTTCTCGGCCTGATCGGCGACGCGCAGCTGGGGCCGATCTATCTCGGCGGCATCGGC
ATCATGTCGCTGCTCTGCGGCTTCATCGCGATCGAGATCATCGGGCTCAACATGCTGGCC
TCGGTGAACTGGAGCCCCATCCAGTTCGTGCGGCAATTGTTCTGGCTCGGCCTCGAGCCG
CCGCCGGCCAAGTACGGCCTGTCGCTCGCACCCCTGCGCGAGGGCGGCTGGTGGCAGGTG
GCTGGCTTCTTCCTCACCGCCTCCAACCTGCTGTGGTGGCTCAGGACCTATCGCCGCGCC
CGTGCGCTTGGCATGTGCACGCACATCGCCTGGGCCTTCGCCGCGGCGATTTGGCTCTAC
CTCGTGCTGGGCTTCATCCGTCCACTGATCATGGGCAATTTCTCGGAAGCCGTGCCCTTC
GGCATCTTCCCGCACCTTGACTGGACGGCGGCCTTCTCGATCCGCTACGGCAACCTCTTC
TACAACCCCTTCCACATGCTCTCGATCGCCTTCCTCTATGGCTCCGCCCTGCTCTTCGCG
ATGCATGGCGCCACCATCCTGTCGGTGTCGCGGCTCGGCGGCGAGCGCGAGATCGAGCAG
ATCGTCGATCGCGGCACGGCGTCCGAGCGTGCGGCGCTGTTCTGGCGCTGGACCATGGGC
TTCAACGCCACGATGGAGTCGATCCACCGCTGGGCGTGGTGGATGGCGGTGCTGTGCCCG
CTCGTCGGCGGCATCGGCATCCTGCTGACCGGCACGGTCGTCGACAACTGGTACCTGTGG
GCAGTGAAGCATCACGTGGCGCCGATGTATCCCTTCGACCTGACGGCCCCCATCGTCGAT
CCGGCGACGGCGAAA
>GROS21-1_SAMEA9560680_MAG_00000064-s5706 hypothetical protein # GROS21-1_SAMEA9560680_MAG_00000064 # d__Bacteria;p__Pseudomonadota;c__Gammaproteobacteria;o__Steroidobacterales;f__Steroidobacteraceae;g__CAIKMS01;s__
ATGGTGGACGTGGTGGCTCAACATGCCCATCTGGCGCTGACATCGGGGAAGCACAACATG
TCCGGCTATACCAATCTTTTCTCGCGGGTCCAGATCCACACCACCGAACCGTATCCGGGG
GTGCCGCTAGGCAGGGGCAACTCCGCGCGCGATGGCAAGGGTACGATGAGCACGCTGCTG
GGCCGCATCGGCGACGCGCAGATCGGGCCGATCTACCTCGGGGCGACAGGGTTTGCTTCG
CTGCTGTTCGGTCTCATCGCCTTTGAGATCATCGGTCTCAACATGTGGGCGTCTGTCGGA
TGGAGCCCGGTCCAGTTCATCCGCCAGCTGCCGTGGCTCGCCCTTGAGCCGCCGCCGCCG
TCTTACGGGCTGCACATACCGCCTCTCGCCCAGGGCGGTTGGTGGCTGATCGCGGGTTTC
TTCCTGACGATGTCGCTGCTGCTGTGGTGGTACCGGATGTACCGTCGGGCAGTGGAGCTT
CAGGTCGGGACGCATGTGGCCTGGGCGTTCGCGTCGGCGATCTGGCTGTTCCTCGTGCTG
GGGTTCATCCGGCCCGTGCTGATGGGCAGCTGGTCGGAGGCCGTTCCGTTCGGGATCTTT
CCGCACCTCGATTGGACCGCGGCCTTCTCGCTTCGCTACGGCAACCTGTTCTACAACCCG
TTCCACGCGCTGTCGATCGTGTTCCTGTACGGCTCGGTGCTGCTGTTCGCCATGCACGCG
GGAACCATCCTGGCGGTGACTCCCTATGGCGGCGACCGCGAGGTCGAGCAGATCGTCGAT
CGCGGTACCGCGTCCGAGCGGGCCGCCCTGTTCTGGCGCTGGACGATGGGTTTCAACGCG
ACGATGGAGTCGGTGCACCGCTGGGCATGGTGGTTCGCTGTGCTGACAACCCTTACCGGC
GGCATTGGCATCCTGCTGACCGGCACGGTCGTCGACAACTGGTTCCTGTGGGCGGTCAAG
CACCATGTCGTGCCGAGCTACCCGCACGTAGTCCCGCCCGTTACGGACCCGGCCACGTTG
CCCGGGTCCGCTCCC
>GROS21-1_SAMEA9560680_MAG_00000155-s5707 hypothetical protein # GROS21-1_SAMEA9560680_MAG_00000155 # d__Bacteria;p__Pseudomonadota;c__Alphaproteobacteria;o__Caulobacterales;f__Caulobacteraceae;g__CAIMFV01;s__CAIMFV01
GTGGCCTTCGAGATCATCGGCCTCAACATGCTGGCCTCCGTGAACTGGAGCCCGGTCCAG
TTCATCCGCCAGCTGCCCTGGCTGTCCCTCAATCCCCCGGGCCCCGAATACGGGTTCCAG
ATCATCCCGCCCCTGCAGCAGGGCGGCTGGTGGATCATCGCCGGCTTCTTCCTGACCGTG
TCGGTGATCCTGTGGTTCGTTCGGACCTATGTCCGCGCGCGGACCCTCGGCCTCGGCACG
CACGTGGCCTGGTCCTTCGCTTCGGCCATCTGGCTGTATCTGGTGCTGGGCTTCATCCGG
CCGGCGCTCATGGGCAGCTGGAGCGAGGCGGTGCCTTTCGGCATCTTCCCGCACCTCGAC
TGGGTCGGCTCTTTCTCGCTGCGGTACGGAAACCTCTTCTATAATCCGTTCCACTGCCTC
TCCATCGCCTTCCTCTACGGCTCGACCCTGCTGTTCGCCATGCACGGCGCGACGATCCTG
GCGGTCAGCCGATACGGCGGCGAGCGTGAGCTGGAGCAGATCACGGACCGCGGCACCGCG
TCCGAGCGGGCGGCCCTGTTCTGGCGCTGGACCATGGGCTTCAACGCCACGATGGAGTCT
GTGCACCGCTGGGCCTGGTGGTTCGCCGTGCTGACGCCGCTGACGGGCGGGATCGGCATC
CTGATCACCGGCACGATCGTCGACGACTGGCACGCCTGGGCTGTGGCGCACCACTACGCC
TTCAGTCTC
>GROS21-1_SAMEA9560682_MAG_00000038-s5708 hypothetical protein # GROS21-1_SAMEA9560682_MAG_00000038 # d__Bacteria;p__Pseudomonadota;c__Gammaproteobacteria;o__Steroidobacterales;f__Steroidobacteraceae;g__CAIKMS01;s__
ATGGTGGACGTGGTGGCTCAACATGCCCATCTGGCGCTGACATCGGGGAAGCACAATATG
TCCGGCTATACCAATCTTTTCTCGCGGGTCCAGATCCACACCACCGAACCGTATCCGGGG
GTGCCGCTAGGCAGGGGCAACTCCGCGCGCGATGGCAAGGGTACGATGAGCACGCTGCTG
GGCCGCATCGGCGACGCGCAGATCGGGCCGATCTACCTCGGGGCGACAGGGTTTGCTTCG
CTGCTGTTCGGTCTCATCGCCTTTGAGATCATCGGTCTCAACATGTGGGCGTCTGTCGGA
TGGAGCCCGGTCCAGTTCATCCGCCAGCTGCCGTGGCTCGCCCTTGAGCCGCCGCCGCCG
TCTTACGGGCTGCACATACCGCCTCTCGCCCAGGGCGGTTGGTGGCTGATCGCGGGTTTC
TTCCTGACGATGTCGCTGCTGCTGTGGTGGTACCGGATGTACCGTCGGGCAGTGGAGCTT
CAGGTCGGGACGCATGTGGCCTGGGCGTTCGCGTCGGCGATCTGGCTGTTCCTCGTGCTG
GGGTTCATCCGGCCCGTGCTGTTGGGCAGCTGGTCGGAGGCCGTTCCGTTCGGGATCTTC
CCGCACCTCGACTGGACCGCGGCCTTCTCGCTTCGCTACGGCAACCTTTTCTACAACCCG
TTCCACGCGCTGTCGATCGTGTTCCTGTACGGCTCGGTGCTGCTGTTCGCCATGCACGCG
GGAACCATCCTGGCGGTGACCCCCTATGGCGGCGACCGCGAGGTCGAGCAGATCGTCGAT
CGCGGTACCGCGTCCGAGCGGGCCGCCCTGTTCTGGCGCTGGACGATGGGTTTCAACGCG
ACGATGGAGTCGGTGCACCGCTGGGCATGGTGGTTCGCTGTGCTGACAACCCTTACCGGC
GGCATTGGCATCCTGCTGACCGGCACGGTCGTCGACAACTGGTTCCTGTGGGCGGTCAAG
CACCATGTCGTGCCGAGCTACCCGCACGTATTCCCGCCCGTTACGGACCCGGCCACGTTG
CCCGGGTCCGCTCCC
>GROS21-1_SAMEA9560695_MAG_00000016-s5709 hypothetical protein # GROS21-1_SAMEA9560695_MAG_00000016 # d__Bacteria;p__Pseudomonadota;c__Alphaproteobacteria;o__Caulobacterales;f__Caulobacteraceae;g__CAIMFV01;s__CAIMFV01
GTGCCGCTTCCTCCCGGCAATGAGGAACGCGTCGGAGAGCCCTGGTTCTCCTATCTGATG
GGCATTCTGGGCAACGCCCAGATCGGTCCGATCTATCTGGGCGTGACAGGGGTCCTGTCG
CTGGTCTTCGGCTTTGTCGCCTTCGAGATCATCGGCTTGAACATGCTGGCCTCGGTGAAC
TGGAGCCCGGTCCAGTTCATCCGCCAGCTGCCCTGGCTGTCCCTCAACCCTCCGGGCCCC
GAGTACGGGTTCCAGATCCTCCCGCCGCTGCAGCAGGGGGGCTGGTGGATCATCGCCGGC
TTCTTCCTGACCGTGTCGGTGATCCTGTGGTTCGTGCGCACCTATGTGCGTGCAAGGACC
CTCGGCCTTGGCACGCACGTGGCCTGGTCCTTCGCCGCGGCCATCTGGCTCTATCTGGTG
CTGGGCTTCATCCGTCCGGCGCTGATGGGCAGCTGGAGCGAGGCGGTGCCTTTCGGCATC
TTCCCGCACCTCGACTGGGTCGGCTCTTTCTCGCTGCGGTACGGAAACCTCTTCTATAAT
CCGTTCCACTGCCTCTCCATCGCCTTCCTCTACGGCTCGACCCTGCTGTTCGCCATGCAC
GGCGCGACGATCCTGGCGGTCAGCCGATACGGCGGCGAGCGTGAGCTGGAGCAGATCACG
GACCGCGGCACCGCGTCCGAGCGGGCGGCCCTGTTCTGGCGCTGGACCATGGGCTTCAAC
GCCACGATGGAGTCTGTGCACCGCTGGGCCTGGTGGTTCGCCGTGCTGACGCCGCTGACC
GGCGGGATCGGCATCCTGATCACCGGCACGATCGTCGACGACTGGCACGCCTGGGCTGTG
GCGCACCACTACGCCTTCAGTCTC
>GROS21-1_SAMEA9560696_MAG_00000009-s5710 hypothetical protein # GROS21-1_SAMEA9560696_MAG_00000009 # d__Bacteria;p__Pseudomonadota;c__Gammaproteobacteria;o__Burkholderiales;f__Burkholderiaceae;g__Polynucleobacter;s__
TTGGGTCGCTTAGGAGTTGCTTCTCTAGCTTTTGGAATGGCAGCATTTGTGATCATTGGC
TTTAATATGCTGGCACAAGTTGGTTGGAACCCTATTCAAATGGTACGTCAATTGTTTTGG
TTGTCATTGGATGCTCCATCGCCAAAATATGGATTGAGACTTGCTCCTCTGTCTGATGGT
GGATGGTGGAACATTGCAGGATTATTTTCCACAATTTCTATCTTGCTATGGTGGTTTAGA
ACTTATCGTAGAGCAAAAGCTTTGGGAATGGGTACTCACGTTAGTTGGGCATTCGCTGCA
GCAATTTGGCTCTTCTTAGTATTAGGTCTTTTTCGCCCAATCTTGATGGGTAGTTGGAGT
GAGGGAGTGCCTTTTGGTATTTTCTCTCACCTTGATTGGACTGCTGCCTTATCAATACGC
TACGGTAATTTGTTTTATAACCCTTTCCATATGCTTTCAATATTTTTCCTCTATGGTTCA
GTGTTGCTCTTTGGTATGCACGGTGCAACTATTCTAGCTGTTGGTAGATATGGTGGAGAA
AGAGAAATTGAACAAATTGTTGATCGTGGAACTGCTTCAGAACGTGCAGCTTTGTTCTGG
AGATGGACTATGGGTTTTAACGCAACGATGGAATCTATCCACCGCTGGGCGTGGTGGTTT
GCAGTATTAACTCCGATTTCTGGAGGGATTGGTATTTTGTTAACAGGTACTGTTGTAGAT
AATTGGTATTTATGGGCTATGCATCATGGGATGGTGCCTTCATATCCAAGTACAGGAGTT
GTTGATCCTTCGTTATCTATGCCAGCATTTACACCGCCAGTAGAGGGAGTTAAA
>GROS21-1_SAMEA9560696_MAG_00000014-s5711 hypothetical protein # GROS21-1_SAMEA9560696_MAG_00000014 # d__Bacteria;p__Pseudomonadota;c__Alphaproteobacteria;o__Caulobacterales;f__Caulobacteraceae;g__CAIMFV01;s__CAIMFV01
GTGGCGACGTATCAAAATCTGTTCACGCAGGTTCAGGTCCGCGGACCGGTCGAACTGGGC
GTGCCGCTTCCTCCCGGCAACGAGGAACGCGTCGGAGAGCCCTGGTTCTCCTATCTCATG
GGCATTCTGGGCAACGCCCAGATCGGTCCGATCTATCTGGGCGTGACCGGGGTCCTGTCG
CTGGTCTTCGGCTTCGTGGCCTTCGAGATCATCGGGCTGAACATGCTGGCCTCAGTGAAC
TGGAGCCCCGTCCAGTTCGTGCGCCAGCTGCCCTGGCTGTCCCTCAACCCGCCGGGACCG
GAATACGGGTTCCAGATCCTCCCGCCGCTGCAGCAGGGGGGCTGGTGGATCATCGCCGGC
TTCTTCCTGACCGTGTCGGTGATCCTGTGGTTCGTGCGGACCTATGTCCGCGCGCGGTCC
CTCGGCCTCGGCACGCACGTGGCGTGGTCCTTCGCCTCGGCCATCTGGCTGTATCTGGTG
CTGGGCTTCATCCGTCCGGCGCTCATGGGCAGCTGGAGCGAGGCGGTGCCTTTCGGCATC
TTCCCGCACCTCGACTGGGTCGGCTCTTTCTCGCTGCGGTACGGAAACCTCTTCTATAAT
CCGTTCCACTGCCTCTCCATCGCCTTCCTCTACGGCTCGACCCTGCTGTTCGCCATGCAC
GGCGCGACGATCCTGGCGGTCAGCCGATACGGCGGCGAGCGTGAGCTGGAGCAGATCACG
GACCGCGGCACCGCGTCCGAGCGGGCGGCCCTGTTCTGGCGCTGGACCATGGGCTTCAAC
GCCACGATGGAGTCTGTGCACCGCTGGGCCTGGTGGTTCGCCGTGCTGACGCCGCTGACG
GGCGGGATCGGCATCCTGATCACCGGCACGATCGTCGACGACTGGCACGCCTGGGCTGTG
GCGCACCACTACGCCTTCAGTCTC
>GROS21-1_SAMEA9560697_MAG_00000145-s5712 hypothetical protein # GROS21-1_SAMEA9560697_MAG_00000145 # d__Bacteria;p__Pseudomonadota;c__Alphaproteobacteria;o__Rhizobiales;f__Beijerinckiaceae;g__Alsobacter;s__
ATGCTGCCCGAGTATCAGAACTTCTTCACGCGCGTGCAGGTGCGCTCTGCTCCCGAAACC
GGCGTTCCGGTGTGGGGCGGCCGCTACGAGCGCATCGGCACGCCCTTCTTCTCCTACTGG
ATCGGCAAGATCGGCAACGCGCAGATCGGCCCGATCTACCGCGGGGCGCTCGGCACCGCC
GCGGCCTTCACCTTCACGATCGGCTTCGTGATCATCGGCTTCAACATGCTGGCATCGGTC
CACTGGAACCCGATCCAGTTCGTCCGCCAGCTGCCCTGGCTGGCGCTCGAGCCGCCGCCG
CCGTCGCAGGGCCTCAAGCTCATTCCGCCGCTCAACCAGGGCGGCTGGTGGAACATCGCC
GGCTTTTTCATCACCCTGTCGATCATGCTGTGGTGGCTGCGCATGTACCGCCGCGCCCGC
GCGCTCGGCATGGGCACCCATGTGCCGTGGGCCTTCGCGTCGGCGATCTGGCTCTACCTG
GTGCTCGGCCTCATCCGGCCGGTGCTGATGGGCAGCTGGAGCGAGGCCGTGCCCTTCGGC
ATCTTCCCGCATCTCGACTGGACCACGGCGTTCTCGATCCGCTACGGCAATCTCTACTAC
AACCCGTTCCACTGCCTCTCGATCGTCTTCCTGTACGGCTCCGTGCTGCTGTTCGCCATG
CACGGCGCGACGATCCTGGCGGTGAGCCGCTACGGCGGCGAGCGCGAGATCGAGCAGATC
GTCGACCGCGGCACGGCGACCGAGCGCGCCGCCCTGTTCTGGCGCTGGACCATGGGCTTC
AACGCCACCATGGAGTCGATCCACCGCTGGGCCTGGTGGTTTGCCGTCCTGACGCCGCTG
ACCGGTGGCATCGGCATCCTGCTGACCGGCACCGTCGTCGACAACTGGTACCTGTGGGGC
ATCAAGCACGGCATGGTCCCCGGCTATCCCGACGTCTTTGGCGGCGTCGTTGATCCCTCG
CTCGCTCCGGGAGCCAAGCCA
>GROS21-1_SAMEA9560699_MAG_00000037-s5713 hypothetical protein # GROS21-1_SAMEA9560699_MAG_00000037 # d__Bacteria;p__Pseudomonadota;c__Alphaproteobacteria;o__Rhizobiales;f__Beijerinckiaceae;g__Rhodoblastus;s__
ATGGCCCGCTATCAAAACATCTTCTCGCAGACCCAGATCAGGATGCCCCTGCATGCCGGC
GTGCCGTTGCCGCGCGCGGCGTCCGACCGGATCCTGACGCCGAGCGCATCCTACTGGATG
GGCAAGATCGGCGATGCGCAGATCGGACCGGTCTATCTCGGCTGGACGGGCGTGCTGTCG
CTGATGTTCGGCCTGATGGCGTTCGAGATCATCGGGCTCAACATGTGGGCTTCGGTGAAC
TGGGACCCGGTGCAATTCGTCCGGCAATTGCCCTGGCTCGCGCTCGAGCCGCCGGCGGCC
AAATATGGCCTGTCGGTCATCCCGCCGCTGAAGGAAGGCGGCTGGTGGCTGATCGCCGGC
TTCTGCCTGACGACGTCCATCCTGCTCTGGTGGACGCGCATGTTCCTGCGCGCGCGCGCG
CTCGGCCTGGGCACGCATGTCGCATGGGCCTTCGCGTCGGCGATCTGGCTCTATCTCGTG
CTCGGCTTCATTCGCCCGGTCCTGATGGGGCGCTGGAGCGAGGCGGTGCCGTTCGGCATC
TTCCCGCATCTGGACTGGACCAACAATTTCTCGATGACCTACGGCAACCTGTTCTACAAC
CCGTTCCACATGCTCTCGATCGCCTTCCTCTACGGATCGGCGCTCCTGTTTGCGATGCAT
GGCGCAACGATCCTGTGTGTCACCCGCTACGGCGGCGACCGCGAGATCGAGCAGATCGCC
GACCGCGGCACTGCGGCCGAACGCGCTGCATTGTTCTGGCGCTGGACGATGGGATTCAAC
GCGACGTTCGAATCGATCCATCGCTGGGCCTGGTGGTGCGCGGTGCTGTGCACCTTCACC
GGCGGCATCGGCATATTGCTGACCGGAACGGTGGTCGACGACTGGCACGCCTGGGGCGTG
GCGCACGGACTGGCGCCGAAC
>GROS21-1_SAMEA9560704_MAG_00000015-s5715 hypothetical protein # GROS21-1_SAMEA9560704_MAG_00000015 # d__Bacteria;p__Pseudomonadota;c__Alphaproteobacteria;o__Caulobacterales;f__Caulobacteraceae;g__CAIMFV01;s__CAIMFV01
GTGCCGCTTCCTCCCGGCAATGAGGAACGCGTCGGAGAGCCCTGGTTCTCCTATCTGATG
GGCATTCTGGGCAACGCCCAGATCGGTCCGATCTATCTGGGCGTGACAGGGGTCCTGTCG
CTGGTCTTCGGCTTTGTCGCCTTCGAGATCATCGGCTTGAACATGCTGGCCTCGGTGAAC
TGGAGCCCGGTCCAGTTCATCCGCCAGCTGCCCTGGCTGTCCCTCAACCCTCCGGGCCCC
GAGTACGGGTTCCAGATCCTCCCGCCGCTGCAGCAAGGCGGCTGGTGGATCATCGCCGGC
TTCTTCCTGACGGTGTCGGTGATCCTGTGGTTCGTTCGGACCTATGTCCGCGCGCGGACC
CTCGGCCTCGGCACGCACGTGGCCTGGTCCTTCGCTTCGGCCATCTGGCTCTACCTGGTG
CTGGGCTTCATCCGGCCGGCGCTCATGGGCAGCTGGAGCGAGGCGGTGCCTTTCGGCATC
TTCCCGCACCTCGACTGGGTCGGCTCTTTCTCGCTGCGGTACGGAAACCTCTTCTATAAT
CCGTTCCACTGCCTCTCCATCGCCTTCCTCTACGGCTCGACCCTGCTGTTCGCCATGCAC
GGCGCGACGATCCTGGCGGTCAGCCGATACGGCGGCGAGCGTGAGCTGGAGCAGATCACG
GACCGCGGCACCGCGTCCGAGCGGGCGGCCCTGTTCTGGCGCTGGACCATGGGCTTCAAC
GCCACGATGGAGTCGGTGCACCGCTGGGCCTGGTGGTTCGCCGTGCTGACGCCGCTGACC
GGCGGGATCGGCATCCTGATCACCGGCACGATCGTCGACGACTGGCACGCCTGGGCTGTG
GCGCACCACTACGCCTTCAGTCTC
>GROS21-1_SAMEA9560708_MAG_00000021-s5716 hypothetical protein # GROS21-1_SAMEA9560708_MAG_00000021 # d__Bacteria;p__Pseudomonadota;c__Alphaproteobacteria;o__Acetobacterales;f__Acetobacteraceae;g__Rhodopila;s__
ATGTGGGCGTCGGTGAACTGGGATCCTATCCAGTTCATCCGCCAGCTCCCATGGCTGGCG
CTTGAGCCGCCGCCGCCCGCCTATGGCCTGGCTATACTGCCGCCATTGGCGCAGGGCGGC
TGGTGGCTGCTGGCGGGATTTTTCCTGACCACATCGATCCTTTTGTGGTGGGTGCGGATG
TATCGGCGGGCGGTGGCGCTTGGGCTGGGGACGCACACGGCCTGGGCCTTCGCGGCGGCA
ATCTGGCTGTATCTGGTGCTTGGGTTCATTCGCCCGATCCTGATGGGAAGCTGGGCGGAG
GCGGTTCCATTCGGGATCTTTCCACACCTGGACTGGACCGCGGCATTTTCGATCCGATAC
GGTAACTTGTTCTACAACCCGTTCCACATGCTTTCCATCGTGTTTCTGTATGGATCCGCC
GTTCTGTTCGCGATGCACGGCGCGACCATTCTCTCCGTCACTCGGTTTGGCGGCGAGCGT
GAAGTGGAACAGATCACCGATCGCGGCACCGCGGCGGAGCGTGCGGCCTTGTTCTGGCGC
TGGACCATGGGCTTCAACGCGACCTTCGAATCCTGGCATCGCTGGGGCTGGTGGTTCGCG
GTTCTCTGCCCGTTGACGGGCGGGATCGGCATCCTGCTGACCGGCACAGTCGTGGATAAT
TGGTATCTGTGGGGTGTAAAACACGGGATCGCGCCGATGTATCCCGATGTGTTCCCCCAT
GTCATCGACCCGTCAACGCTTCCCGCCGCGGGAGGATTAAAA
>GROS21-1_SAMEA9560712_MAG_00000025-s5717 hypothetical protein # GROS21-1_SAMEA9560712_MAG_00000025 # d__Bacteria;p__Pseudomonadota;c__Alphaproteobacteria;o__Caulobacterales;f__Caulobacteraceae;g__Palsa-881;s__
GTGGCGAGTTATCAGAACTACTTCACCCAGGTCCAAATCCGCGGCGTAGTGGAAATGGGC
GTGCCGCTTCCGCGGCACGACGTTCCCCGCGTCGGCAAGCCGGTCTTCCTGCGACTATTG
GGTCTGATGGGCAACGCCCAGCTTGGCCCGATCTATCTCGGCCTGACCGGCATTTCCTCG
CTTCTCTTCGGCTTCATCGCCTTCGAGATCATCGGCCTCAACATGCTGGCGTCGGTGCAC
TGGAACGTCGTCGAATTCATCCGGCAACTGCCCTGGCTGGCGTTGCAGCCGCCGCCCCCG
TCGATGGGGTTGCGTCTGTTTCCACCGCTCGCCCAGGGCGGCTGGTGGTTGATGACCGGG
TTCTTCCTCACCGCCTCCCTGCTGCTTTGGTTCGTCCGCACCTATAATCGCGCCAAATCG
CTCGGCATGGGCACGCACATCGCCTGGGCCTTCGCCTCGGCGATCTGGCTCTATCTCGTG
CTCGGCTTCATCCGGCCGATCATGATGGGCAGCTGGAGCGAGGCGGTGCCATTCGGCATC
TTCCCGCATCTCGACTGGGTCGGAACGTTCTCGATCCGGTACGGTAATCTGTTCTACAAT
CCCTTCCACGCCTTCTCGATCGCCTTCCTCTATGGCTCGACCCTGCTGTTCGCGATGCAC
GGCGCGACCATTCTGGCGGTGAGCCGTTACGGCGGGGACCGGGAGGTAGAGCAGATCACT
GACCGTGGCACCGCGGCCGAGCGCGCGGCCCTGTTCTGGCGCTGGACCATGGGCTTCAAC
GCCACCATGGAATCCATCCACCGCTGGGCCTGGTGGTTCGCCGTCCTGACGCCCCTCTCC
GGCGGTATCGGCATCCTGATCACCGGCACGATGGTCAGCGACTGGCATGCCTGGGCGGTG
CTTCACCACTTCGCCTATACCGAA
>GROS21-1_SAMEA9560712_MAG_00000054-s5718 hypothetical protein # GROS21-1_SAMEA9560712_MAG_00000054 # d__Bacteria;p__Pseudomonadota;c__Alphaproteobacteria;o__Caulobacterales;f__Caulobacteraceae;g__CAIMFV01;s__CAIMFV01
GTGACAGGGGTCCTGTCGCTGGTCTTCGGCTTTGTCGCCTTCGAGATCATCGGCTTGAAC
ATGCTGGCCTCGGTGAACTGGAGCCCGGTCCAGTTCATCCGCCAGCTGCCCTGGCTGTCC
CTCAACCCTCCGGGCCCCGAGTACGGGTTCCAGATCCTCCCGCCGCTGCAGCAGGGGGGC
TGGTGGATCATCGCCGGCTTCTTCCTGACCGTGTCGGTGATCCTGTGGTTCGTGCGGACC
TATGTCCGCGCGCGGTCCCTCGGCCTCGGCACGCACGTGGCGTGGTCCTTCGCCTCGGCC
ATCTGGCTGTATCTGGTGCTGGGCTTCATCCGTCCGGCGCTCATGGGCAGCTGGAGCGAG
GCGGTGCCTTTCGGCATCTTCCCGCACCTCGACTGGGTCGGCTCTTTCTCGCTGCGGTAC
GGAAACCTCTTCTATAATCCGTTCCACTGCCTCTCCATCGCCTTCCTCTACGGCTCGACC
CTGCTGTTCGCCATGCACGGCGCGACGATCCTGGCGGTCAGCCGATACGGCGGCGAGCGT
GAGCTGGAGCAGATCACGGACCGCGGCACCGCGTCCGAGCGGGCGGCCCTGTTCTGGCGC
TGGACCATGGGTTTCAACGCCACGATGGAGTCTGTGCACCGCTGGGCCTGGTGGTTCGCC
GTGCTGACGCCGCTGACCGGCGGGATCGGCATCCTGATCACCGGCACGATCGTCGACGAC
TGGCACGCCTGGGCTGTGGCGCACCACTACGCCTTCAGTCTC
>GROS21-1_SAMEA9560713_MAG_00000011-s5719 hypothetical protein # GROS21-1_SAMEA9560713_MAG_00000011 # d__Bacteria;p__Pseudomonadota;c__Alphaproteobacteria;o__Rhizobiales;f__Aestuariivirgaceae;g__Aestuariivirga;s__
ATGATGATCGCATATCCAAACATCTTCACCCGCGTTCAGGTCCACGGCCCCGCCGACTAT
GGCGTGCCGCTGAAGCCAGGCAACTGGCCGCGCGAAAAGGGCATCACCACCAACTGGCTG
CTCGGCGTCATCGGCGATGCGCAGCTCGGACCCATCTACCTCGGTGCGCTCGGCATCATG
TCGCTGCTCTGCGGCTTCGTGGCGATCGAGATCATCGGCCTCAACATGCTGGCCTCGGTG
AACTGGAACCCGATCCAGTTCGTGCGCCAGCTGTTCTGGCTCGGCCTCGAGCCGCCGCCG
GCCAAGTACGGCCTGTCGCTGGCGCCGTTGCGCGAGGGCGGCTGGTGGCAGATGGCGGGC
TTCTTCCTCACCACATCGATCCTGCTGTGGTGGCTCAGGACCTACCGGCGCGCCCGCGCG
CTGGGTATGGGCACGCATGTAGCCTGGGCCTTCGCCGCGGCGATCTGGCTCTACCTGGTG
CTGGGCTTCATCCGCCCGCTGCTGCTCGGCAACTTCTCGGAAGCCGTGCCCTTCGGCATC
TTCCCGCACCTCGACTGGACGGCGGCCTTCTCGATCCGCTACGGCAACCTCTTCTACAAC
CCCTTCCACATGCTCTCGATCATGTTCCTCTATGGCTCGGCGCTGCTGTTCGCCATGCAC
GGCGCCACCATCCTGGCCGTGTCGCGGCTGGGCGGCGAACGCGAGATCGAGCAGATCATC
GACCGCGGCACGGCGTCCGAGCGTGCCGCCCTGTTCTGGCGCTGGACCATGGGCTTCAAC
GCCACGATGGAGTCGATCCACCGCTGGGCGTGGTGGATGGCGGTGCTCTGCCCGCTGGTC
GGCGGCATCGGCATCCTGCTCACCGGCACGGTGGTCGACAACTGGTACCTGTGGTCGGTG
AAGCATGGTGTTGCTCCGATGTATCCCTTCGACCTGACGGCTCCCATCGTCGATCCGGCA
ACGGCGCAA
>GROS21-1_SAMEA9560713_MAG_00000027-s5720 hypothetical protein # GROS21-1_SAMEA9560713_MAG_00000027 # d__Bacteria;p__Pseudomonadota;c__Gammaproteobacteria;o__Steroidobacterales;f__Steroidobacteraceae;g__CAIKMS01;s__
ATGGTGGACCTGGTGGCTCAACATGCCCATCTGGCGCTGACATCGGGGAAGCACAACATG
TCCGGCTATACCAATCTTTTCTCGCGGGTCCAGATCCACACCACCGAACCGTATCCGGGG
GTGCCGCTAGGCAGGGGCAACTCCGCGCGCGATGGCAAGGGTACGATGAGCACGCTGCTG
GGCCGCATCGGCGACGCGCAGATCGGGCCGATCTACCTCGGGGCGACAGGGTTTGCTTCG
CTGCTGTTCGGTCTCATCGCCTTTGAGATCATCGGTCTCAACATGTGGGCGTCTGTCGGA
TGGAGCCCGGTCCAGTTCATCCGCCAGCTGCCGTGGCTCGCCCTTGAGCCGCCGCCGCCG
TCTTACGGGCTGCACATACCGCCTCTCGCCCAGGGCGGTTGGTGGCTGATCGCGGGTTTC
TTCCTGACGATGTCGCTGCTGCTGTGGTGGTACCGGATGTACCGTCGGGCAGTGGAGCTT
CAGGTCGGGACGCATGTGGCCTGGGCGTTCGCGTCGGCGATCTGGCTGTTCCTCGTGCTG
GGGTTCATCCGGCCCGTGCTGATGGGCAGCTGGTCGGAGGCCGTTCCGTTCGGGATCTTT
CCGCACCTCGATTGGACCGCGGCCTTCTCGCTTCGCTACGGCAACCTGTTCTACAACCCG
TTCCACGCGCTGTCGATCGTGTTCCTGTACGGCTCGGTGCTGCTGTTCGCCATGCACGCG
GGAACCATCCTGGCGGTGACTCCCTATGGCGGCGACCGCGAGGTCGAGCAGATCGTCGAT
CGCGGTACCGCGTCCGAGCGGGCCGCCCTGTTCTGGCGCTGGACGATGGGTTTCAACGCG
ACGATGGAGTCGGTGCACCGCTGGGCATGGTGGTTCGCTGTGCTGACAACCCTTACCGGC
GGCATTGGCATCCTGCTGACCGGCACGGTCGTCGACAACTGGTTCCTGTGGGCGGTCAAG
CACCATGTCGTGCCGAGCTACCCGCACGTATTCCCGCCCGTTACGGACCCGGCCACGTTG
CCCGGGTCCGCTCCC
>GROS21-1_SAMEA9560716_MAG_00000045-s5721 hypothetical protein # GROS21-1_SAMEA9560716_MAG_00000045 # d__Bacteria;p__Pseudomonadota;c__Alphaproteobacteria;o__Acetobacterales;f__Acetobacteraceae;g__CAIQQQ01;s__
ATGGCTGAATATCAGAACATCTTCACGCGGATCCAGGTGCGTGGCCACTATGATCCAGGC
GTTCCATTGCCGCGCGGTGACTGGCCGCGCACCCAGAACAAGCCTTGGTTCGAATACTGG
GCGGGCAAAATTGGCGAGGCGCAGATCGGGCCGATCTATCTGGGCGGGACCGGCGTTGCA
TCGATCATCTGCTTCTTTTTCGCCTTTGAGATCATCGGGCTGAACATGTGGGCCTCGGTG
AACTGGGATCCGGTGCAGTTCATCCGCCAGTTGCCCTGGTTGGCGCTGGAACCGCCGGCG
CCGGCGTATGGGCTGCATTTTCCGCCGCTCAACCAGGGTGGCTGGTGGCTGATGGCGGGG
TTTTTCCTGACCGCCTCGATCCTGCTGTGGTGGGTGCGGATCTATCGTCGCGCCGTGCAT
CTGGGGCTGGGCACCCACACCGCGTGGGCGTTTGCGGCACCGATCTGGTTGTATCTGGTG
CTCGGCTTCATTCGCCCGTTGTTGATGGGCAGCTGGTCTGAGGCGGTGCCGTTCGGGATA
TTCCCGCATCTGGATTGGACGGCGGCGTTTTCGCTGCGCTACGGCAATCTGTTCTACAAC
CCCTTCCATATGCTCTCGATCGCGTTCCTGTACGGCTCGGCGGTGATCTTTGCCATGCAT
GGGGCGACCATCCTGGCGGTGAGCCGTTTTGGCGGCGAGCGCGAGGTGGAGCAGGCGGTG
GATCGTGGCACCGCGGCGGAACGGGCGGCGCTGATCTGGCGCTGGACGATGGGCTTCAAC
GCCACCTTCGAGAGCTTCCATCGCTGGGGCATCTGGTTCGCCGTGCTGTGCCCGTTGACC
GGCGGCGTCGGCATCCTGTTGACCGGAACCGTGGTGGACAATTGGTACCTTTGGGGTGTG
AAGCACGGCATCGCTGCTGAGTATCCCGCCTTGTGGGGCCCGGTGATCGACCCCGCGACC
CTGCCAGGTGCCGCACAGCTGGGGGTGGTGAAA
>GROS21-1_SAMEA9560716_MAG_00000060-s5733 hypothetical protein # GROS21-1_SAMEA9560716_MAG_00000060 # d__Bacteria;p__Pseudomonadota;c__Alphaproteobacteria;o__Rhizobiales;f__Beijerinckiaceae;g__28-YEA-48;s__
GTGGCCACTTATCAAAACATCTTCACGCGCGTTCAGGTTCATGACGCCGTGCCGGACCGG
GGCATCAAGGTCCCACGCCTAGAGCGAACAGGCGACGGTTTCTTCGTCCACCTGTTCGGC
CGCTTCGGCAATGCGCAGGTTGGCCCGATTTATCTCGGCTATCTCGGCGTGCTGTCGATT
GCCTGCGGCTTCGTGGCGTTCGAAATCATCGGCCTCAACATGCTGGCGTCGGTGAAATGG
AGCCCGATCCAGTTCATCCGGCAACTACCCTGGCTCGCGCTCGAACCACCGAAGCCGGAA
TACGGCCTGAAGATCCTGCCACCCCTCGCCGACGGCGGATGGTGGCTTATGGCAGGCTTC
TTTCTGACACTCTCCGTGGTCCTGTGGTGGGTGCGCATGTATCGACGCGCGCGCGCACTC
GGACTCGGCACGCATACGGCCTGGGCCTTCGCCTCGGCGATCTGGCTCTATCTGGTGCTC
GGCTTCATCCGACCCTTGCTCATGGGCCATTGGAGCGAGGCTGTTCCGTTTGGAATCTTC
CCGCATCTCGACTGGACGGCGGCTTTCTCGATCCGGTACGGCAACCTTTTCTACAATCCA
TTTCACATGCTCTCGATCGCGTTCCTCTACGGCTCGACGCTGCTGTTCGCGATGCATGCC
GCGACGATCCTCGCAGTGAGCCGTTTCGGCGGCGAGCGCGAGCTCGAGCAGATTATCGAT
CGCGGCACCGCGACCGAACGGGCGGCGTTGTTTTGGCGCTGGACCATGGGCTTCAACGCC
ACGATGGAGTCCATCCATCGCTGGGCGTGGTGGTTCGCGGTTCTCTGCCCGCTAACGGGG
GGGATTGGGATCCTTCTCACGGGAACCGTCGTCGATAACTGGTATCTCTGGGCGGTTCAG
CACGGCATCGCGCCGTCCTATCCGCATGTCTTTCCCCCGGTTGTCGACCCAGCCGCGATG
TCTGGAGGTGTGCGA
>GROS21-1_SAMEA9560718_MAG_00000009-s5770 hypothetical protein # GROS21-1_SAMEA9560718_MAG_00000009 # d__Bacteria;p__Pseudomonadota;c__Alphaproteobacteria;o__Rhizobiales;f__Beijerinckiaceae;g__Roseiarcus;s__
GTGACCTACTATCAGAACATCTTCACTCAAGTTCAGGTTCGCGGCGAGACGCCGGATCTC
GGCGTGCCCGTGCCCAACATGGCGCGGCCGAAGGATGCGGCTTTCATCCATCTGCTCGGC
ATTTTCGGCAACGCGCAGATAGGGCCGATCTATCTCGGGAACCTCGGCGTGTTCTCGCTG
ATCTTCGGCTTTGCCGCCTTCGAGATCATCGGACTCAACATGTGGGCCTCCGTGCACTGG
GATCCGATCCAGTTCGTGCGGCAGTTGCCGTGGCTGGCGCTTGAGCCCCCTAAGCCCGAG
TATGGTCTTCGCATCTTCCCGCCGCTCAACGAGGGCGGCTGGTGGTTGATCGCCGGCTTC
TTCCTGACTACCTCGATTCTGATGTGGTGGGCGCGCATGTACCGCCGCGCCCGCGCCTTG
GGTCTGGGCACCCACGCAGCCTGGGCGTTCGGATCGGCGATCTGGCTCTATCTCGTGCTC
GGATTCATCCGTCCGATCCTGATGGGGCATTGGAGCGAGGCCGTGCCGTTCGGGATTTTC
CCGCATCTCGACTGGACGGCGGCGTTCTCCATTCGCTACGGCAATCTGTTCTACAATCCC
TTCCACATGCTCTCGATCACGTTCCTTTATGGATCGACGTTGCTGTTCGCGATGCACGGC
GCGACGATCCTGGCGGTCGGTCGCTACGGCGGCGAGCGCGAGGTGGAACAGATCCTCGAC
CGCGGAACCGCGTCGGAACGGGCCGCGCTGTTCTGGCGCTGGACCATGGGCTTCAACGCG
ACGATGGAATCGATACATCGCTGGGCGTGGTGGTTCGCGGTTCTGTGCCCGCTCACGGGC
GGCATCGGAATTTTGCTGACCGGCACGGTTGTCGATAACTGGTATCTCTGGGCCGTGCAT
CATCATATCGCGCCGGGCTATCCCCATGCGTTCCCGCCCGTTGTCGATCCTGCTGCAACC
ACGGGAGCCGCCCAA
>GROS21-1_SAMEA9560720_MAG_00000011-s5806 hypothetical protein # GROS21-1_SAMEA9560720_MAG_00000011 # d__Bacteria;p__Pseudomonadota;c__Gammaproteobacteria;o__Steroidobacterales;f__Steroidobacteraceae;g__CAIKMS01;s__
ATGTCCACATATAAGAACCTGTTTACCCGCGTGCAGATCCACACGACCGAGCCCTATCCC
GGTGCACCGATGCAGCCGGGCAGCTGGCCGCGCAGCCGCCTGATGGGAATGAACCACCTG
CTGGGGTGGATCGGCGATGCGCAGCTCGGTCCGATCTACCTCGGCTGGACCGGCATGGCC
TCGCTGCTGTGCGGGTTCATCGCCATCGAGATCATCGGCCTGAACATGCTGGCCTCGGTC
AACTGGGATCCGGTGCAGTTCGTGCGCCAGCTGCCGTGGCTGGCGCTGGAGCCGCCGGCA
CCGAGCTGGGGGCTGCGCATTCCACCCCTGGCCGAGGGCGGCTGGTGGCTGATGGCGGGC
TTCTTCCTGACCACCTCCATCATCCTGTGGTGGGTACGCATGTACCGCCGGGCACGCGCG
CTGCAGATCGGCACGCACGTCGCCTGGGCGTTCGCCTCGGCGATCTGGCTGTACCTGGTG
CTGGGCTTCATCCGTCCGCTGCTGATGGGCAGCTGGTCGGAAGCAGTGCCGTTCGGGATC
TTCCCGCACCTGGACTGGACCGCGTCGTTCTCGCTGCGCTACGGGAACCTCTTCTACAAC
CCGTTCCACGCGCTGTCGATCGCGTTCCTGTACGGGTCGGCGCTGGTGTTCGCCATGCAC
GCCGGCACGATCCTGTCGGTCACCCGCTACGGCGGCGACCGTGAGGTCGAGCAGATCACC
GATCGCGGTACGGCGTCCGAGCGCGCGGCGCTGTTCTGGCGCTGGACGATGGGATTCAAC
GCGACGATGGAGTCGATCCATCGCTGGGCCTGGTGGTTCGCGGTACTGGTCACGCTGACC
GGCGGCATCGGCATCCTGCTGACCGGCACGGTCGTCGACAACTGGTATCTGTGGGCGGTC
AAGCATCACGTCGCGCCGGCCTATCCGCATGTATTTCCGGCCGTGACGGATCCCGCGACC
TTGCCTGTCACGCCGTCGACCACGGGGGTGGCGCCA
>GROS21-1_SAMEA9560720_MAG_00000023-s5817 hypothetical protein # GROS21-1_SAMEA9560720_MAG_00000023 # d__Bacteria;p__Pseudomonadota;c__Gammaproteobacteria;o__Steroidobacterales;f__Steroidobacteraceae;g__CAIYLH01;s__
ATGGCTGAATACCAAAACATTTTCACGCGGGTAGCGATCCACGGTTCTGCATACCAGGGC
GTGCCGCTGCCGCGCGGCAGCTGGCGCGCCGGCAAGGGCTGGATGAGCTACTGGCTCAGC
CGGATCGGCGATGCGCAGGTCGGGCCGGTCTATCTGGGTTGGACCGGCGTGACCTCGCTG
CTCTTCGGGTTCGCGGCGTTCGAGATCATCGGGCTCAACATGTGGGCCTCCGTGCACTGG
AACGTGCTGCAGTTCATCCGGCAGCTTCCATGGCTGGCGCTGGAGCCGCCACCGCCGAGC
TACGGCCTGAGCTTCCCCCCGCTCGCACAGGGCGGCTGGTGGCTGCTGGCGGGCCTGTGC
CTGACCATCTCGGTGATCCTGTGGTGGGTACGCACGTACCAGCGGGCGCGCGAGCTGCAG
ATGGGCACGCACGTCGCCTGGGCCTTCGCGTCGGCGATCTGGCTGTTCCTCGTGCTCGGT
TTCATCCGGCCGGTGCTGATGGGCAGCTGGGGCGAGGCTGTGCCGTTCGGCATCTTCCCG
CACCTGGACTGGACCGCTGCGTTCTCGCTGCGCTATGGCAACCTGTTCTACAACCCGTTC
CACGCATTGTCGATCGCGTTCCTGTACGGCTCGACGCTGATCTTCGCGATGCACGCCGGG
ACGATCCTGTCCGTGTCCCGCTACGGCGGTGACCGGGAGGTCGAGCAGATCGTCGACCGC
GGCACCGCCACCGAACGGGCCGCGCTGTTCTGGCGCTGGACGATGGGCTTCAATGCCACG
ATGGAGTCGATCCACCGCTGGGCGTGGTGGTTCGCGGTGCTGTGTCCACTGGTCGGCGGC
ATCGGCATCCTGCTGACCGGCACCGTCGTCGACAACTGGTACCTGTGGGCCGTCAAGCAT
CACGTGGCGCCGATGTACCCCCACGCCTTCCCGCCGGCTACGGACCCGGCCACCCTGCCG
GGAGCCCACCCA
>GROS21-1_SAMEA9560720_MAG_00000026-s5831 hypothetical protein # GROS21-1_SAMEA9560720_MAG_00000026 # d__Bacteria;p__Pseudomonadota;c__Alphaproteobacteria;o__Acetobacterales;f__Acetobacteraceae;g__CAIQQQ01;s__
ATGAGCGAATACCTCAACATCTTCACCCGGGTTCAGGTGCGTGGCCACTACGAACCCGGC
ATCCCGCTGCCGCGCGGCAACTGGTCGCGCGAGATGGGCAAGCCCTGGTTCGAATACTGG
GCCGGCAAGCTTGGTGACGCGCAGATCGGCCCGCTCTATTTGGGCGGCCTGGGCATCGCC
TCCATCGTGTGTGGCCTGATCGCCTTTGAGATCATCGGGCTGAACATGTGGGCCTCGGTG
CACTGGGATCCGATCCAGTTCATCCGTCAGCTGCCGTGGTTGGCGCTGGAGCCGCCGCCG
CCGCAATACGGGCTGCATTTCCCGCCAATGGCCGAAGGCGGCTGGTGGCTGGCCGCCGGT
TTCTTCCTCACGGCGTCGATCTTCCTGTGGTGGATCCGGATCTATCGCCGCGCGGTGCAG
CTGGGGCTTGGCACCCACACGGCCTGGGCGTTTCTGGCGCCGATCTGGCTCTATCTGGTG
CTGGGCTTCATCCGCCCGATCCTGATGGGCAGCTGGTCCGAGGCGGTGCCGTTCGGCATC
TTCCCGCACCTGGATTGGACGGCCTCGTTCTCCATCCGCTACGGCAATCTGTTCTACAAC
CCGTTCCACATGCTCTCGATCGCCTTCCTGTATGGCTCGGCGGTGATCTTCGCGATGCAT
GGCGCCACCATTCTTGCCGTCTCCCGCTTCGGTGGCGAGCGTGAGGTGGAGCAGAGCGTG
GACCGTGGCACGGCGGCCGAGCGTGCGGGGCTGATCTGGCGCTGGACGATGGGCTTCAAC
GCAACGTTCGAGAGCTTCCATCGCTGGGGTCTGTGGTTTGCCATTCTCTGCCCGATCACC
GGCGGCATCGGCATCCTGCTCACCGGCACGGTGGTCGATAATTGGTATCTCTGGGGCATG
AAGCATCACATCGTGGCCAATTATCCCGCGCTGTGGGGCCCCGTCGTCGATCCTGCCACG
CTGCCGGGTGCAGCCAGCCTGGGAGTGGTGAAA
>GROS21-1_SAMEA9560728_MAG_00000029-s5854 hypothetical protein # GROS21-1_SAMEA9560728_MAG_00000029 # d__Bacteria;p__Pseudomonadota;c__Gammaproteobacteria;o__Burkholderiales;f__Burkholderiaceae;g__KK5;s__
ATGGCTGCGGAATATCAGAACCTCTTCACCTGCGTGCAGGTCACGGCGCCGTCCTACCTG
GGCGTGCCGCTGGGCCGGGACGACTACCAGCGTGAAGGCAAGGGCGCGCACTGGCACTGG
CTGGGCAGGATCGGCGATGCGCAGCTGGGGCCGATCTACCTGGGCTGGCTGGGCATCTGC
TCGCTGCTCTGCGGCTTCACCGCCTTCGAGATCATCGGCCTGAACATGTGGGCCTCGGTG
GGCTGGGATCCGGTGCAGTTCGTGCGCCAGTTGCCCTGGCTGGCGCTGGAGCCGCCGCCG
CCCGGCTATGGCCTGCACCTGCCACCGTTGAACCAGGGCGGCTGGTGGCTGATGGCGGGC
TTCTTCCTGACCGCTTCCATCCTGCTGTGGTGGGTGCGCATGTACCGCCGCGCGCGCAAG
CTGGGCATGGGCACGCATGTGGCCTGGGCATTTGCCGCGGCGATCTGGCTCTACCTGGTG
CTGGGCTTCATTCGGCCGCTCCTGATGGGCGCCTGGGGCGAGGCCGTGCCCTTCGGCATC
TTCCCGCACCTGGACTGGACGGCCGCCTTCTCGCTGCGCTACGGCAATCTGTTCTATTGC
CCCTTCCACATGCTGTCGATCGCCTTCCTGTACGGCTCGACGCTGCTCTTCGCCATGCAC
GGCGCCACGATCCTGGCTGTCAGCCGATTCGGCGGCGAACGCGAGATCGAGCAGATCACT
GACCGCGGCACGGCCAGCGAACGGGCGGCCTTGTTCTGGCGCTGGACCATGGGCTTCAAC
GCCACGATGGAATCCATCCACCGCTGGGCCTGGTGGTTCGCCGTGCTGTGCCCGCTGACC
GGCGGCATCGGCATCCTGCTGACCGGCACGGTGGTGGACAACTGGTACCTCTGGGGCGTG
AAGCACGGGCTGGCGCCGATGTACCCGGCGGTGTTCCCGACGATCGTCGATCCCGCCCTG
CAACTGCTGGGAGTCAAGCCA
>GROS21-1_SAMEA9560728_MAG_00000068-s5855 hypothetical protein # GROS21-1_SAMEA9560728_MAG_00000068 # d__Bacteria;p__Pseudomonadota;c__Alphaproteobacteria;o__Sphingomonadales;f__Sphingomonadaceae;g__Novosphingobium;s__
ATGGCACGTTATCAGAACATGTTCACCCAGGTGCAGCTGCGCGGACCGCTTGAAGCCGGT
CCCCCCATGCGCGGCGCCACCTTCACCCGCACCGGCTCAGGCTTCTACAACTACTGGCTT
GGCAAATTCGGCAATGCCCAGATTGGGCCGATCTATCTCGGCACGCTGGGCATGGCATCG
CTGATCTTTGCCTTCCTGGCGTTCGAGATCATCGGGCTCAACATGTGGGCCAGCGTCAAC
TGGAGCCCCGTGCAGTTTGTCCGCATGCTGCCGTGGCTGGCGCTCGAACCGCCGGGGCCG
GAATACGGCTTTTCGATGTTCGTGCCGCTGAACAAGGGCGGCTGGTGGCTGATCGCCGGC
TTCTGCATGACCACATCGCTGATCCTGTGGTTCCTGCGCACCTACCTTCGGGCCCGCGCG
CTCGGCATGGGCACCCATGTCGCCTGGGCGTTCCTTTCGGGCATCTTCCTGATCCTCACG
CTCGGGTTTATCCGTCCGATGCTGATGGGCAGTTGGGCCGAGGCGGTGCCGTTCGGCATC
TTCCCGCACCTCGATTGGACCGCAGCGTTCTCGATCCGGTATGGCAACCTGTTCTACAAC
CCGTTCCACTGTCTTTCGATCGCGTTCCTTTATGGTTCCACCCTGCTCTTCGCGATGCAC
GGCGCAACCATCCTTGCGGTGGGCCGCTACGGCGGTGAGCGCGAAATCGAACAGATCGTC
GACCGTGGCACGGCGTCGGAACGCGCCGCACTGTTCTGGCGCTGGACGATGGGCTTCAAC
GCAACGATGGAATCGATCCATCGCTGGGCCTGGTGGTTTGCCGTGCTGACCCCGCTGACC
GGCGGCATCGGCATCCTTCTGACCGGAACAGTCGTCGACAACTGGTATCTGTGGGCCGTG
ATGCACCACTATGCTCCGGGCTATCCGGGCACGGGTGTCATCGATCCCGCCTCTTTGCCG
GGAGCACCGAAA
>GROS21-1_SAMEA9560734_MAG_00000066-s5880 hypothetical protein # GROS21-1_SAMEA9560734_MAG_00000066 # d__Bacteria;p__Pseudomonadota;c__Alphaproteobacteria;o__Rhizobiales;f__Beijerinckiaceae;g__28-YEA-48;s__
ATGGCCTATTATCAGAATATCTTCACACAGGTTCAGGTCCGCGCCGCCGCTCCCGACATG
GGCGTCGACTCCGAACGGATCGAGCGTTTCGGCAAGGGCGCGTTCGTTCATCTGTTCGGT
CGCTTCGGCAACGCGCAGATCGGGCCCATCTATCTCGGCTATCTCGGCGTTATGTCGCTG
TTTTGCGGCTTCGTCGCGTTCGAGATCATCGGCCTGAACATGTTGGCGTCCGTGAACTGG
AGTCCCACCCAGTTCATTCGCCAGCTTTTCTGGCTCGCGCTCGAACCACCGAAACCCGAA
TACGGCTTGCGCCTGTTTCCGCCCATGAACGAGGGCGGATGGTGGCTGATGGCCGGCTTC
TTCCTGACGGCGGCGCTGCTGCTGTGGTGGCTGCGCATGTATCGCCGCGCCCGCGAGCTT
GGTCTCGGCACGCATACGGCCTGGGCCTTCGCCGCGGCGATCTGGCTTTATCTGGTGCTT
GGCTTCATCCGTCCGCTTCTGATGGGACACTGGAGCGAGGCGGTTCCCTTCGGCATCTTT
CCGCATCTTGACTGGACGGCCGCCTTTTCGATCCGCTACGGCAACCTGTTCTACAATCCC
TTCCACATGCTCTCCATCGCGTTCCTGTATGGCTCGACATTGCTGTTCGCCATGCATGGC
GCGACCATTCTGGCGGTCAGCCGCTTCGGCGGCGAGCGCGAGATCGAGCAGATCCTCGAC
CGCGGCACGGCGTCGGAACGCGCCGCGCTGTTCTGGCGCTGGACCATGGGCTTCAACGCG
ACGATGGAATCCATTCATCGCTGGGCCTGGTGGTTCGCGGTGCTTTGCCCGCTGAGCGGC
GGCATCGGCATCCTGCTTACCGGCACGGTTGTCGACAACTGGTATCTGTGGGGCGTGCAA
CATGGCATCGCGCCCTCCTACCCGCATGTCTTTCCGCCTGTCATCGACCCAGCCTCCGTC
GCGGGAGCCGTCAAA
>GROS21-1_SAMEA9560744_MAG_00000035-s5908 hypothetical protein # GROS21-1_SAMEA9560744_MAG_00000035 # d__Bacteria;p__Pseudomonadota;c__Gammaproteobacteria;o__Burkholderiales;f__Burkholderiaceae;g__Rhodoferax;s__
ATGGCCGAATACCAAAACCTGTTTACATCCATCCAGCCAGTAGGCCCGCTGCACGATGGT
GTTGCCCTGCCACGCGGCGACTGGAAGCGTAGCGGAACGCCCTTTTTGATCCATCTGTTC
GGACGTCTGGGCAACGCACAAATTGGCCCGGTTTATCTGGGTGCATTGGGCGTCGCATCG
CTGCTATTCGGGACACTTGCCTTCAATATCATGGGGCTGAACATGTTGGCCTCGGTAGAT
TGGAGCCCCATTCAAATGGTGCGCCAGTTATTTTGGCTGGCGCTGGAGCCACCACCGCCC
GCGTTCGGTCTGAGCATTCCTCCCCTGGCGCAGGGAGGCTGGTGGCTGATCTCCGGCTTC
TTGCTCACCATTTCCATTTTGCTGTGGTGGGCTCGCACCTACCGGCGCGCGCGCCAGCTT
GGATTGGGTACCCATGTGGCATGGGCATTTGCCGCAGCGATTTGGCTCTATCTGGTCTGC
GGTTTCTTCCGCCCTGTCTTGATGGGAAGCTGGTCTGAAGCGGTACCTTTTGGGATATTC
CCGCACCTGGATTGGGTCTCTGCAATGTCATTGCGTTACGGGAACCTGTTCTACAACCCG
TTCCACGCCCTGTCGATCGTATTTTTATACGGTTCTACGCTGCTGTTCGCCATGCATGGT
GCAACGATACTTGCCGTTAGCCGGTTCGGCGGTGAGCGTGAAATTGAACAAATTGTCGAC
CGCGGCACCGCGTCCGAGCGTGCCGCCCTTTTCTGGCGCTGGACCATGGGCTTCAACGCC
ACGATGGAGTCGATTCACCGCTGGGCCTGGTGGTTCGCGGTGCTGTGCCCACTGGTGGGT
GGTATTGGAATATTGCTGACGGGAACCGTGGTGGACAACTGGTACCTCTGGTCGGTGAAA
CACCATGTCGTACCGGGCTATCCGCAATTGACACCGGTTGTGATTGACCCAGCACTTTCG
GTGGTGAAGCCA
>GROS21-1_SAMEA9560746_MAG_00000024-s5913 hypothetical protein # GROS21-1_SAMEA9560746_MAG_00000024 # d__Bacteria;p__Pseudomonadota;c__Alphaproteobacteria;o__Acetobacterales;f__Acetobacteraceae;g__CAIQQQ01;s__
TTGGCGCTGGAGCCGCCGCCGCCGCAATACGGGCTGCATTTCCCGCCAATGGCCGAAGGC
GGCTGGTGGCTGGCCGCCGGTTTCTTCCTCACGGCGTCGATCTTCCTGTGGTGGATCCGG
ATCTATCGCCGCGCGGTGCAGCTGGGGCTTGGCACCCACCCGGCCTGGGCGTTTCTGGCG
CCGATCTGGCTCTATCTGGTGCTGGGCTTCATCCGCCCGATCCTGATGGGCAGCTGGTCC
GAGGCGGTGCCGTTCGGCATCTTCCCGCACCTGGATTGGACGGCCTCGTTCTCCATCCGC
TACGGCAATCTGTTCTACAACCCGTTCCACATGCTCTCGATCGCCTTCCTGTATGGCTCG
GCGGTGATCTTCGCGATGCATGGCGCCACCATTCTTGCCGTCTCCCGCTTCGGTGGCGAG
CGTGAGGTGGAGCAGAGCGTGGACCGTGGCACGGCGGCCGAGCGTGCGGGGCTGATCTGG
CGCTGGACGATGGGCTTCAACGCAACGTTCGAGAGCTTCCATCGCTGGGGTCTGTGGTTT
GCCATTCTCTGCCCGATCACCGGCGGCATCGGCATCCTGCTCACCGGCACGGTGGTCGAT
AATTGGTATCTCTGGGGCATGAAGCATCACATCGTGGCCAATTATCCCGCGCTGTGGGGC
CCCGTCGTCGATCCTGCCACGCTGCCGGGTGCAGCCAGCCTGGGAGTGGTGAAA
>GROS21-1_SAMEA9560750_MAG_00000024-s5914 hypothetical protein # GROS21-1_SAMEA9560750_MAG_00000024 # d__Bacteria;p__Pseudomonadota;c__Gammaproteobacteria;o__Steroidobacterales;f__Steroidobacteraceae;g__CAIKMS01;s__
ATGTCCACATATAAGAACCTGTTTACCCGCGTGCAGATCCACACGACCGAGCCCTATCCC
GGTGCACCGATGCAGCCGGGCAGCTGGCCGCGCAGCCGCCTGATGGGAATGAACCACCTG
CTGGGGTGGATCGGCGATGCGCAGCTCGGTCCGATCTACCTCGGCTGGACCGGCATGGCC
TCGCTGCTGTGCGGGTTCATCGCCATCGAGATCATCGGCCTGAACATGCTGGCCTCGGTC
AACTGGGATCCGGTGCAGTTCGTGCGCCAGCTGCCGTGGCTGGCGCTGGAGCCGCCGGCA
CCGAGCTGGGGGCTGCGCATTCCACCCCTGGCCGAGGGCGGCTGGTGGCTGATGGCAGGG
TTCTTCCTGACATCCTCCATCATCCTGTGGTGGGTACGCATGTACCGCCGGGCACGCGCG
CTGCAGATCGGCACGCACGTCGCCTGGGCGTTCGCCTCGGCGATCTGGCTGTACCTGGTG
CTGGGCTTCATCCGTCCGCTGCTGATGGGCAGCTGGTCGGAAGCAGTGCCGTTCGGGATC
TTCCCGCACCTGGACTGGACCGCGTCGTTCTCGCTGCGCTACGGGAACCTCTTCTACAAC
CCGTTCCACGCGCTGTCGATCGCGTTCCTGTACGGGTCGGCGCTGGTGTTCGCCATGCAC
GCCGGCACGATCCTGTCGGTCACCCGCTACGGCGGCGACCGTGAGGTCGAGCAGATCACC
GATCGCGGTACGGCGTCCGAGCGCGCGGCGCTGTTCTGGCGCTGGACGATGGGATTCAAC
GCGACGATGGAGTCGATCCATCGCTGGGCCTGGTGGTTCGCGGTACTGGTCACGCTGACC
GGCGGCATCGGCATCCTGCTGACCGGCACGGTCGTCGACAACTGGTATCTGTGGGCGGTC
AAGCATCACGTCGCGCCGGCCTATCCGCATGTATTTCCGGCCGTGACGGATCCCGCGACC
TTGCCTGTCACGCCGTCGACCACGGGGGTGGCGCCA
>GROS21-1_SAMEA9560753_MAG_00000049-s5915 hypothetical protein # GROS21-1_SAMEA9560753_MAG_00000049 # d__Bacteria;p__Pseudomonadota;c__Alphaproteobacteria;o__Acetobacterales;f__Acetobacteraceae;g__CAIQQQ01;s__
ATGTCGGAAAACCTCAATATTTTCACCCGCGTGCAGGTGCGCGGCCCCTATGAGCCAGGA
ACCCCACTCGGGCCGGGCAATTGGGAACGCAGCAAGAACCTGCCGTATTTCGAATACTGG
ATGGGCAAGATCGGCGACGCGCAGATCGGGCCGATCTATCTCGGCAATCTCGGCATGGCC
TCGATTGTCTGTTTCTTCATCGCCTTCGAGATCATCGGCCTCAACATGTGGGCGTCGGTG
AACTGGGACCCGGTGCAGTTCATCCGCCAACTGCCCTGGCTGGCGCTGGAGCCGCCCGCC
CCGGCTTACGGCCTGCATTTCCCGCCGCTCAATCAGGGTGGCTGGTGGCTGGTGGCGGGA
TTCTTCCTCACCGCATCGATCCTGCTGTGGTGGGCGCGCATCTATCGCCGGGCGATCCAG
CTCGGCCTCGGCACCCACACCGCCTGGGCGTTTGCCGCCCCGATCTGGTTGTATCTGGTG
CTTGGCTTCTTCCGCCCGCTGCTGATGGGCTCATGGTCGGAGGCGGTGCCGTTCGGCATC
TTCCCGCATCTGGATTGGACCGCCTCGTTTTCGCTGCGCTACGGCAATCTGTTCTACAAC
CCATTCCACATGCTCTCGATCGCTTTCCTATACGGGTCAGCGGTGATCTTCGCCATGCAT
GGCGGCACGATCTTGGCGGTGTCCCGCTTCGGCGGCGAACGCGAGGTAGAGCAATCGACG
GATCGCGGCACGGCGGCCGAGCGCGCGGCGCTGCTGTGGCGCTGGTGCATGGGTTTCAAC
GCGACGTTCGAGAGCTTCCATCGCTGGGGTATCTGGTTCGCGGTGCTCTGCCCGATCACC
GGCGGCATCGGGATCCTGCTCACCGGGACGGTGGTGGACAATTGGTATCTCTGGGGGGTG
AAACACGACATTGCGGCGGCTTATCCCGCGATGTGGGGCCAGGTGATTGACCCGGCGACG
TTGGTGGGAGCGCCAAAA
>GROS21-1_SAMEA9560760_MAG_00000010-s5917 hypothetical protein # GROS21-1_SAMEA9560760_MAG_00000010 # d__Bacteria;p__Pseudomonadota;c__Alphaproteobacteria;o__Rhizobiales;f__Beijerinckiaceae;g__Roseiarcus;s__
GTGGCCTATTATCAAAACATCTTCACGCAAGTTCAGGTCCAAGGCGAAGCGCCGGACCTC
GGCGTTCCCGTTCCAGGAATGAAACGGTCGAAGGACGCGGGCTTCGTTTATCTCCTGGGC
ATATTCGGCAACGCGCAGCTGGGGCCAATCTATCTGGGCAACCTCGGTGTGCTCTCGCTG
ATCTTCGGCTTCACCGCCTTTGAGATCATCGGCCTCAACATGTGGGCGTCGGTGAACTGG
GACCCTATCCAGTTCGTGCGGCAACTGTTCTGGCTCGCGTTGGAGCCGCCTAAGCCCGAA
TACGGCTTGCGCCTCTTCCCACCGCTCAACGAGGGCGGCTGGTGGTTGATCGCCGGCTTC
TTCCTGACCGCTTCGCTGCTTCTGTGGTGGGCGCGCATGTACCGCCGCGCGCGCGCCTTG
GGACTGGGCACGCATACCGCCTGGGCGTTCCTGTCGGCGATCTGGCTCTATCTGGTCTTG
GGCTTTATTCGGCCGGTTCTTATGGGGCATTGGAGCGAAGCGGTACCCTTCGGCATCTTC
CCGCATCTCGATTGGACTGCGGCGTTCTCGATCCGCTATGGCAATCTCTTCTATTGCCCG
TTCCACATGCTCTCGATCACGTTCCTCTATGGGTCGACGTTGCTGTTCGCGATGCATGGC
GCGACGATCCTTGCGGTCAGCCGTTTCGGCGGCGAGCGCGAGGTCGAGCAGATCATCGAT
AGAGGCACCGCCTCGGAGCGGGCTGCGCTGTTTTGGCGCTGGACGATGGGCTTCAACGCG
ACTATGGAATCGATCCACCGCTGGGCATGGTGGTTCGCGGTGCTGACCCCGCTGACGGGC
GGCATCGGCATCCTGCTGAGCGGTACAGTTGTTGACAACTGGTATCTTTGGGGCGTGCAT
CATCATATCGCGCCGGCCTACCCGCATGTCTTCCCGCCCGTCGTCGATCCCGCCGCAAAC
>GROS21-1_SAMEA9560763_MAG_00000005-s5919 hypothetical protein # GROS21-1_SAMEA9560763_MAG_00000005 # d__Bacteria;p__Pseudomonadota;c__Alphaproteobacteria;o__Rhizobiales;f__Beijerinckiaceae;g__;s__
GTGTCCGTCTTTGAAAACATCTTCACTCAAGTCCAAGTCCGGCCGCATGAGCCGGAGTGG
GGCGCCGGCAATGACGAAGGCGAGCGAATAGGCCCAGGCTTCTTCGTTCATCTGTTGGGC
ATAGTCGGTAACGCGCAACTGGGTCCGATCTATCTCGGCTATTTCGGCGTGGCGTCGCTG
GTGTTCGGCTTCTTCGCCTTCGAGATCATCGGCCTCAACATGCTGGCTTCCGTACACTGG
GATCCGATCCAGTTCGTGCGGCAACTGCCGTGGCTCGCGTTGGAGCCGCCGAAGCCGGAA
TACGGCTTACGCATTCCGCCGCTCGCCGATGGCGGCTGGTGGTTGATGGCCGGTCTTTTT
CTCACCACGTCGATTCTGTTGTGGTGGGCGCGCATGTACAAGCGGGCGCGCGACTTAGGC
TTGGGGACGCACACGGCCTGGGCTTTCGCGGGTGCGATCTGGCTCTATCTGGTGCTCGGC
TTCATCAGACCGCTGCTGATGGGTCACTGGAGCGAGGCGGTGCCGTTCGGGATATTCCCG
CATCTCGACTGGACGGCAGCCTTCTCTATCCGCTACGGCAATCTGTTCTACAATCCGTTC
CACATGCTCTCGATCGCGTTCCTCTATGGTTCGGCGCTGGTGTTCGCCATGCACGGCGCC
ACCATCCTCTCGGTCGGTCGGTTCGGCGGGGAACGTGAAGTCGAACAGATCGTCTATCGC
GGCACGGCGGCGGAGCGCGCGGCGTTGTTCTGGCGCTGGACCATGGGCTTCAACGCAACC
ATGGAATCGATTCATCGCTGGGCGTGGTGGTTTGCGGTTCTGACCCCGTTGGCCGGCGGT
ATCGGCATCCTGCTGACCGGCACGGTCGTAGACAACTGGTATCTGTGGGGCGTGCAACAT
CACATCGCTCCCGGCTATCCGCACTCGTTCCCGCCTGTCGTCGATCCGGCGGCTGCCTCG
GGAGGCGCACAA
>GROS21-1_SAMEA9560763_MAG_00000005-s5920 hypothetical protein # GROS21-1_SAMEA9560763_MAG_00000005 # d__Bacteria;p__Pseudomonadota;c__Alphaproteobacteria;o__Rhizobiales;f__Beijerinckiaceae;g__;s__
ATGGCCCGATATCAGAATATCTTCTCGCAAACGCAGATCAGGATGCCGGTGCATGCCGGC
GTGCCGCTGCCGCGCGCCGAATCCGACCGGATCCTGACGCCGAGCGCGTCCTACTGGCTG
GGCAAGTTCGGCGATGCGCAGATCGGACCGATCTATCTCGGCTGGACCGGCGTCCTCTCC
CTGATGTTCGGCCTCATGGCGATCGAGATCATCGGCCTCAACATGTGGGCGTCGGTGAAC
TGGGATCCGGTGCAGTTCGTCCGGCAATTGCCTTGGCTGGCGCTCGAGCCGCCGGCCGCC
AAATACGGCCTGCAGATCTTTCCGCCGCTCAAGGAAGGCGGCTGGTGGCTGATCGCGGGC
TTCTGCCTGACGACGTCGATCCTGCTGTGGTGGACGCGCATGTACCTGCGGGCGCGGGCG
CTCGGGCTCGGCACCCATGTCGCATGGGCCTTCGCCTCCGCGATCTGGCTCTACCTCGTG
CTCGGATTCATCCGGCCGTTGCTGATGGGCCGCTGGAGCGAGGCGGTGCCGTTCGGCATC
TTCCCGCATCTGGACTGGACCAACAACTTCTCGATGACCTACGGCAACCTGTTCTACAAC
CCGTTCCACATGCTCTCGATCGCCTTCCTCTATGGATCGGCGTTGCTGTTTGCGATGCAT
GGCGCGACGATCCTGTGCGTCACCCGCTACGGCGGCGACCGGGAAATAGAGCAGATCGCC
GACCGCGGAACCGCCGCCGAACGCGCTGCATTGTTCTGGCGCTGGACGATGGGCTTCAAC
GCGACGATGGAATCGATCCATCGCTGGGCCTGGTGGTTCGCCGTGCTCTGCACCTTCACC
GGCGGCATCGGCATCCTTCTGACGGGGACCGTCGTCGACGACTGGCACGCCTGGGGCGTT
GCGCACGGCCTCGCGCCCAAC
>GROS21-1_SAMEA9560763_MAG_00000024-s5921 hypothetical protein # GROS21-1_SAMEA9560763_MAG_00000024 # d__Bacteria;p__Pseudomonadota;c__Alphaproteobacteria;o__Acetobacterales;f__Acetobacteraceae;g__;s__
ATGGCTGAGTATCAGAATATCTTCACCCGGGTTCAGGTTCATGGGCCGGGTCATACCGGG
GTTCCGCTGCCGGCGGGCAGTTGGGCGCGGACCGGCAAGCCGCTGCATTCCTATCTGCTG
GGGCTGCTGGGCGACGCGCAGATCGGGCCGATCTATCTGGGGCTGAGCGGCATCGCCTCG
CTGGTCTGCGGGTTCATTGCGATTGAGATCATCGGCCTGAACATGTGGGCCTCGGTCAAC
TGGGATCCGGTGCAGTTCGTCCGCCAGCTGTTCTGGCTGGCACTGGAGCCGCCGCCGCCG
CAGTACGGGCTGCACATTCCGCCGCTGGCACAGGGCGGCTGGTGGCTGATGGCGGGCTTT
TTCCTGACGATCTCGATCCTGCTGTGGTGGGTTCGGATGTATCGGCGGGCGGTGGCGCTG
GGCATGGGCACGCACACGGCGTGGGCGTTCGCCTCGGCCATCTGGCTGTATCTGGTGCTG
GGCCTGTTCCGGCCGGTCCTGATGGGGTGCTGGTGCGAGGCGGTGCCGTTCGGGATTTTC
CCGCATCTGGACTGGACGGCGGCGTTTTCGATCCGCTACGGCAACCTGTTCTACGATCCG
TTCCACATGCTGTCGATCGCGTTCCTGTATGGCTGCGCCGTGCTGTTCGCGATGCACGCC
GGAACGATCCTGGCAACCAGCCGCTTCGGTGGTGAGCGTGAGGTGGAGCAGATCACGGAT
CGCGGCACGGCCGCGGAGCGCGCGGCGCTGTTCTGGCGCTGGACCATGGGCTTCAACGCG
ACGATGGAATCGTTCCATCGCTGGGGCTGGTGGTTCGCGGTTCTGGTGACGCTGACGGGT
GGCGTCGGCATCATCTTGACCGGCACGGTGGTCGATAACTGGTACCTGTGGGGCGTCAAG
CACGGCATAGCGGCGCCATATCCGGATATCTGGGGTACGATCGTTGACCCTGCCACGATC
TCCTCGGCAGCGGGAGCAGTGAAA
>GROS21-1_SAMEA9560770_MAG_00000001-s5924 hypothetical protein # GROS21-1_SAMEA9560770_MAG_00000001 # d__Bacteria;p__Pseudomonadota;c__Alphaproteobacteria;o__Caulobacterales;f__Caulobacteraceae;g__CAIMFV01;s__
GTGGCGAGTTATCAAAATCTGCTGACGCAGGTGCAAGTGCGCGGCCCGGTAGAGACCGGC
GTCCATCTACCCCAAGGCAATGATCCGAGATTGGGCGAGCCTTTTTTCTCAAGGCTCGCA
GGCATCCTCGGCAATGCTCAGATCGGCCCGATCTATTTGGGCGGACTTGGCCTTTTGTCG
CTCCTATGCGGCTTTATCGCCTTCGAGATCATCGGCCTTAACATGTGGGCCTCGGTGAAT
TGGAATCCCGCCCAGTTCGTCCGCCAGCTGCCTTGGCTCTCTTTGCAACCGCCTGGGCCT
GAATATGGCTTGCAAATCCTGCCGCCGCTACAAGCGGGCGGATGGTGGCTGATCGCGGGC
TTCTTCCTGACCGCGTCCTTGATCCTGTGGTGGGTGCGGACCTATGTGAGGGCAAAGGCG
CTTGGCCTTGGCACCCATGTGGCCTGGGCCTTTGGCGCGGCGATCTGGCTCTATCTCGTG
CTGGGCTTTATCCGCCCGGTGTTGATGGGCAGTTGGAGTGAAGCGGTTCCGTTCGGCATT
TTCCCGCATTTGGATTGGGTCGGCACCTTTTCGCTGCGCTACGGCAATCTCTTCTATAAT
CCCTTCCACTGCCTCTCTATCGCCTTCCTCTATGGCTCGACCCTGTTGTTCGCCATGCAC
GGCGCCACCATCTTGGCCGTCAGCCGTTATGGCGGCGAGCGCGAATTGGAGCAGATTACC
GATCGCGGCACAGCCTCAGAGCGGGCGGCGCTCTTCTGGCGCTGGACCATGGGCTTCAAC
GCCACAATGGAATCGATCCACCGCTGGGCCTGGTGGTTTGCGGTTCTGACCCCGCTGACC
GGCGGCATCGGCATCCTGATCACCGGCACCCTTGTCGATGACTGGCACGCCTGGGCGGTC
GCCCACCACTATGCCTATAGTCTC
>GROS21-1_SAMEA9560783_MAG_00000090-s5926 hypothetical protein # GROS21-1_SAMEA9560783_MAG_00000090 # d__Bacteria;p__Pseudomonadota;c__Alphaproteobacteria;o__Acetobacterales;f__Acetobacteraceae;g__PALSA-911;s__
ATGACGCTACCCCGAGGTAGCTGGCAGCGCACTGGCCAGCCGGGGTTCTCCCATCTGCTC
GGTTGGTTCGGTGATGCGCAGATTGGCCCGATCTATCTCGGCTTTCTGGGGATCGCCTCC
TTGATGTGCGGCTTCATCGCGATCGAGATCATCGGTTTGAACATGTGGGCCTCGGTCAAT
TGGGATCCCGTGCAGTTCGTGCGAATGCTGCCCTGGCTCGCGCTTGAGCCGCCGCCGCCT
TCCTATGGATTGCAAATTCCCCCCTTGGCCCAGGGGGGCTGGTGGCTAATGGCGGGATTC
TTCCTCACGGCATCGATCCTATTATGGTGGGCGCGCACCTATCGCCGCGCGATCGCTCTA
GGGCTGGGTACCCACACGGCGTGGGCGTTCGCCTCGGCAATCTGGTTGTATCTGGTACTC
GGTTTCTTCCGGCCTTTATTGATGGGTAGCTGGGGAGAAGCCGTGCCGTTCGGGATTTTT
CCGCACCTGGACTGGACGGCCGCGTTTTCTATCCGCTATGGGAATCTGTTCTACAACCCG
TTCCACATGCTCTCGATCGTGTTTCTGTATGGGTCCGCCGTAATCTTCGCGATGCATGGA
GCGACGATCCTGGCCGTGAGTCGGTTCGGTGGCGAGCGGGAGCTGGAGCAGATCACCGAT
CGTGGAACGGCGGCGGAGCGCGCCGGTTTGTTCTGGCGCTGGACGATGGGGTTCAACGCC
ACGTTCGAATCCTGGCACCGCTGGGGCTGGTGGTTCGCCGTTCTGGTCACGCTGACTGGC
GGGATCGGTATCCTGCTTACCGGAACTGTCGTCGATAATTGGTATCTGTGGGGTGTCAAG
CACGGCATAGCGCCATCCTATCCGCCGGTATTCCCGCATGTGGTCGATCCGGCCACGGTT
CCATTACCGGCCACGCTGCAGGGGATCGTGCGA
>GROS21-1_SAMEA9560784_MAG_00000001-s5927 hypothetical protein # GROS21-1_SAMEA9560784_MAG_00000001 # d__Bacteria;p__Pseudomonadota;c__Alphaproteobacteria;o__Sphingomonadales;f__Sphingomonadaceae;g__Novosphingobium;s__Novosphingobium
ATGGCACGTTATCAGAACATGTTCACCCAGGTGCAGCTGCGCGGACCGCTTGAAGCCGGT
CCCCCCATGCGCGGCGCCACCTTCACCCGCACCGGCTCAGGCTTCTACAACTACTGGCTT
GGCAAATTCGGCAATGCCCAGATTGGGCCGATCTATCTCGGCACGCTGGGCATGGCATCG
CTGATCTTTGCCTTCCTGGCGTTCGAGATCATCGGGCTCAACATGTGGGCCAGCGTCAAC
TGGAGCCCCGTGCAGTTTGTCCGCATGCTGCCGTGGCTGGCGCTCGAACCGCCGGGGCCG
GAATACGGCTTTTCGATGTTCGTGCCGCTGAACAAGGGCGGCTGGTGGCTGATCGCCGGC
TTCTGCATGACCACATCGCTGATCCTGTGGTTCCTGCGCACCTACCTTCGGGCCCGCGCG
CTCGGCATGGGCACCCATGTCGCCTGGGCGTTCCTTTCGGGCATCTTCCTGATCCTCACG
CTCGGGTTTATCCGTCCGATGCTGATGGGCAGTTGGGCCGAGGCGGTGCCGTTCGGCATC
TTCCCGCACCTCGATTGGACCGCAGCGTTCTCGATCCGGTATGGCAACCTGTTCTACAAC
CCGTTCCACTGTCTTTCGATCGCGTTCCTTTATGGTTCCACCCTGCTCTTCGCGATGCAC
GGCGCAACCATCCTTGCGGTGGGCCGCTACGGCGGTGAGCGCGAAATCGAACAGATCGTC
GACCGTGGCACGGCGTCGGAACGCGCCGCACTGTTCTGGCGCTGGACGATGGGCTTCAAC
GCAACGATGGAATCGATCCATCGCTGGGCCTGGTGGTTTGCCGTGCTGACCCCGCTGACC
GGCGGAATCGGCATCCTGTTGACCGGTACGGTCGTCGACAACTGGTATCTCTGGGCGGTT
ACGCACCACTATGCGCCGGGTTATCCGAGCACCGGTGTCATCGATCCCGCCACCCTGCCG
GGAGCACCGAAA
>GROS21-1_SAMEA9560789_MAG_00000113-s5932 hypothetical protein # GROS21-1_SAMEA9560789_MAG_00000113 # d__Bacteria;p__Pseudomonadota;c__Gammaproteobacteria;o__Burkholderiales;f__Burkholderiaceae;g__Rhodoferax;s__
ATGATGCGCCAGTTATTTTGGCTGGCGCTGGAGCCACCACCGCCCGCGTTCGGTCTGAGC
ATTCCTCCCCTGGCGCAGGGAGGCTGGTGGCTGATCTCCGGCTTCTTGCTCACCATTTCC
ATTTTGCTGTGGTGGGCTCGCACCTACCGGCGCGCGCGCCAGCTTGGATTGGGTACCCAT
GTGGCATGGGCATTTGCCGCAGCGATTTGGCTCTATCTGGTCTGCGGTTTCTTCCGCCCT
GTCTTGATGGGAAGCTGGTCTGAAGCGGTACCTTTTGGGATATTCCCGCACCTGGATTGG
GTCTCTGCAATGTCATTGCGTTACGGGAACCTGTTCTACAACCCGTTCCACGCCCTGTCG
ATCGTATTTTTATACGGTTCTACGCTGCTGTTCGCCATGCATGGTGCAACGATACTTGCC
GTTAGCCGGTTCGGCGGTGAGCGTGAAATTGAACAAATTGTCGACCGCGGCACCGCGTCC
GAGCGTGCCGCCCTTTTCTGGCGCTGGACCATGGGCTTCAACGCCACGATGGAGTCGATT
CACCGCTGGGCCTGGTGGTTCGCGGTGCTGTGCCCACTGGTGGGTGGTATTGGAATATTG
CTGACGGGAACCGTGGTGGACAACTGGTACCTCTGGTCGGTGAAACACCATGTCGTACCG
GGCTATCCGCAATTGACACCGGTTGTGATTGACCCAGCACTTTCGGTGGTGAAGCCA
>GROS21-1_SAMEA9560796_MAG_00000083-s5934 hypothetical protein # GROS21-1_SAMEA9560796_MAG_00000083 # d__Bacteria;p__Pseudomonadota;c__Alphaproteobacteria;o__Sphingomonadales;f__Sphingomonadaceae;g__Novosphingobium;s__Novosphingobium
TTGCGCGGGCCGCTCGAAGCCGGCCCCCCCTTGCGCGACGCCACCTTCACCCGCACCGGC
ACAGGGTTCTACAACTACTGGCTGGGCAAATTCGGCAATGCGCAGATCGGGCCGGTCTAT
CTCGGCACCTTGGGCATGGCCTCGCTCATGTTTGCCTTTCTCGCCTTCGAGATCATCGGG
CTGAACATGTTTGCCAGCGTGAACTGGAACCCGGTCCAGTTTGTCCGACAGTTGCCATGG
CTCGCGCTTGAGCCACCAGGACCCGAATACGGCTTTTCGCTGTTCGTTCCGCTTGCCAAA
GGTGGCTGGTGGATGTTTGCCGGGTTCTGCATGACCACGTCGCTGATTCTGTGGTTCCTG
CGCACATATCGCCGGGCGCGGTCGCTGGGCATGGGCACGCATGTTGCCTGGGCCTTTGCG
GCCGGCATCTTCCTGATCATCACGCTGGGCTTCATCCGCCCGATGCTGATGGGCAGCTGG
GCCGAAGCAGTGCCGTTCGGCATCTTTCCCCACCTTGACTGGACCGCGGCGTTTTCGATC
CGCTACGGCAATCTGTTCTACAATCCGTTCCACTGCCTTTCGATCGCGTTCCTCTATGGG
TCGACCCTGCTGTTTGCGATGCACGGCGCGACAATCCTGGCGGTGGGCCGTTACGGTGGT
GAACGCGAAATCGAGCAGATTACCGATCGCGGCACCGCGTCCGAACGCGCAGCGCTGTTC
TGGCGCTGGACCATGGGCTTCAACGCCACGATGGAATCGATCCATCGCTGGGCCTGGTGG
TTTGCCGTGCTGACCCCGCTGACCGGCGGAATCGGCATCCTGTTGACCGGTACGGTCGTC
GACAACTGGTATCTCTGGGCGGTTACGCACCACTATGCGCCGGGTTATCCGAGCACCGGT
GTCATCGATCCCGCCACCCTGCCGGGAGCACCGAAA
>GROS21-1_SAMEA9560798_MAG_00000086-s5935 hypothetical protein # GROS21-1_SAMEA9560798_MAG_00000086 # d__Bacteria;p__Pseudomonadota;c__Alphaproteobacteria;o__Rhizobiales;f__Beijerinckiaceae;g__28-YEA-48;s__
ATGGCCTATTATCAGAATATCTTCACACAGGTTCAGGTCCGCGCCGCCGCTCCCGACATG
GGCGTCGACTCCGAACGGATCGAGCGTTTCGGCAAGGGCGCGTTCGTTCATCTGTTCGGT
CGCTTCGGCAACGCGCAGATCGGGCCCATCTATCTCGGCTATCTCGGCGTTATGTCGCTG
TTTTGCGGCTTCGTCGCGTTCGAGATCATCGGCCTGAACATGTTGGCGTCCGTGAACTGG
AGTCCCACCCAGTTCATTCGCCAGCTTTTCTGGCTCGCGCTCGAACCACCGAAACCCGAA
TACGGCTTGCGCCTGTTTCCGCCCATGAACGAGGGCGGATGGTGGCTGATGGCCGGCTTC
TTCCTGACGGCGGCGCTGCTGCTGTGGTGGCTGCGCATGTATCGCCGCGCCCGCGAGCTT
GGTCTCGGCACGCATACGGCCTGGGCCTTCGCCGCGGCGATCTGGCTTTATCTGGTGCTT
GGCTTCATCCGTCCGCTTCTGATGGGACACTGGAGCGAGGCGGTTCCCTTCGGCATCTTT
CCGCATCTTGACTGGACGGCCGCCTTTTCGATCCGCTACGGCAACCTGTTCTACAATCCC
TTCCACATGCTCTCCATCGCGTTCCTGTATGGCTCGACATTGCTGTTCGCCATGCATGGC
GCGACCATTCTGGCGGTCAGCCGCTTCGGCGGCGAGCGCGAGATCGAGCAGATCCTCGAC
CGCGGCACGGCGGCGGACCGCGCCGCGCTGTTCTGGCGCTGGACCATGGGCTTCAACGCG
ACGATGGAATCCATTCATCGCTGGGCCTGGTGGTTCGCGGTGCTTTGCCCGCTGAGCGGC
GGCATCGGCATCCTGCTTACCGGCACGGTTGTCGACAACTGGTATCTGTGGGGCGTGCAA
CATGGCATCGCGCCCTCCTACCCGCATGTCTTTCCGCCTGTCATCGACCCAGCCTCCGTC
GCGGGAGCCGTCAAA
>GROS21-1_SAMEA9560815_MAG_00000121-s5936 hypothetical protein # GROS21-1_SAMEA9560815_MAG_00000121 # d__Bacteria;p__Pseudomonadota;c__Alphaproteobacteria;o__Acetobacterales;f__Acetobacteraceae;g__BOG-930;s__
ATGGCCTTCGAGATCATCGGCCTCAACATGTTGGCGTCGGTGCACTGGAGCCCGATCCAG
TTCCTTCGGCAGTTGCCGTGGCTCGCGCTCGAGCCGCCGAAGCCGCAATACGGAATCCAC
GTCGCTCCGCTCGCCGAAGGCGGCTGGTGGCAGATGGCCGGCTTGTTCCTGACGATCTCC
GTCCTCACCTGGTGGTGGCGCATGTACCGTCGGGCGCGCGAACTCCGGCTCGGCACGCAC
ACGGCCTGGGCCTTCGCGTCGGCGATCTTCCTGTTCCTGTCGATCGGCTTCATCCAGCCG
CTGCTGAGGGGTCACTTCAGCGAGTCGGTGCCGTTCGGCATCTTCCCGCACCTCGACTGG
ACCGCCGCGTTCTCGCTCCGTTACGGCAACCTCTACTACAACCCGTTCCACATGCTCTCG
ATCGCGTTCCTGTACGGTTCGGCCGTGCTGTTCGCGATGCACGGCGCGACGATCCTGGCG
GTCGGACGCTACGGCGGCGAGCGCGAGGTCGAGCAGATGATCGACCGCGGAACGGCGGCC
GAGCGCGCCGCGCTGTTCTGGCGCTGGACGATGGGCTTCAACGCCACGATGGAATCCATC
CATCGCTGGGCGTGGTGGTTCGCCGTTCTCGTCCCCTTCACCGGAGCCATTGGAATCCTC
CTCAGCGGGACGGTCGTCGACAATTGGTATCTCTGGGGCATTCAGCACGGCCTCGCGCCG
GCCTATCCGCACCTTTGGGCGCCGGTGGTTGACCCTGCAGCTACGGGAGCCGTGCAA
>GROS21-1_SAMEA9560815_MAG_00000133-s5937 hypothetical protein # GROS21-1_SAMEA9560815_MAG_00000133 # d__Bacteria;p__Pseudomonadota;c__Alphaproteobacteria;o__Acetobacterales;f__Acetobacteraceae;g__CAIQQQ01;s__
ATGGCTGAATATCAGAACATCTTCACGCGGATCCAGGTGCGTGGCCACTATGATCCAGGC
GTTCCATTGCCGCGCGGTGACTGGCCGCGCACCCAGAACAAGCCTTGGTTCGAATACTGG
GCGGGCAAAATTGGCGAGGCGCAGATCGGGCCGATCTATCTGGGCGGGACCGGCGTTGCA
TCGATCATCTGCTTCTTTTTCGCCTTTGAGATCATCGGGCTGAACATGTGGGCCTCGGTG
AACTGGGATCCGGTGCAGTTCATCCGCCAGTTGCCCTGGTTGGCGCTGGAACCGCCGGCG
CCGGCGTATGGGCTGCATTTTCCGCCGCTCAACCAGGGTGGCTGGTGGCTGATGGCGGGG
TTTTTCCTGACCGCCTCGATCCTGCTGTGGTGGGTGCGGATCTATCGTCGCGCCGTGCAT
CTGGGGCTGGGCACCCACACCGCGTGGGCGTTTGCGGCACCGATCTGGTTGTATCTGGTG
CTCGGCTTCATTCGCCCGTTGTTGATGGGCAGCTGGTCTGAGGCGGTGCCGTTCGGGATA
TTCCCGCATCTGGATTGGACGGCGGCGTTTTCGCTGCGCTACGGCAATCTGTTCTACAAC
CCCATCCATATGCTCTCGATCGCGTTCCTGTACGGCTCGGCGGTGATCTTTGCCATGCAT
GGGGCGACCATCCTGGCGGTGAGCCGTTTTGGCGGCGAGCGCGAGGTGGAGCAGGCGGTG
GATCGTGGCACCGCGGCGGAACGGGCGGCGCTGATCTGGCGCTGGACGATGGGCTTCAAC
GCCACCTTCGAGAGCTTCCATCGCTGGGGCATCTGGTTCGCCGTGCTGTGCCCGTTGACC
GGCGGCGTCGGCATCCTGTTGACCGGAACCGTGGTGGACAATTGGTACCTTTGGGGTGTG
AAGCACGGCATCGCTGCTGAGTATCCCGCCTTGTGGGGCCCGGTGATCGACCCCGCGACC
CTGCCAGGTGCCGCACAGCTGGGGGTGGTGAAA
>GROS21-1_SAMEA9560820_MAG_00000057-s5938 hypothetical protein # GROS21-1_SAMEA9560820_MAG_00000057 # d__Bacteria;p__Pseudomonadota;c__Alphaproteobacteria;o__Sphingomonadales;f__Sphingomonadaceae;g__Novosphingobium;s__
ATGCGCGGTGCCAGCTTCACCCGCAGCGGCGCTGGCGGCTATAATTACTGGGCAGGCAAA
ATCGGCGCTGCGCAGATCGGGCCGGTCTATCTCGGCACGCTGGGCATGGCCTCGCTGATG
TTCGCCTTTCTGGCGTTTGAAATCATCGGGCTGAACATGTTTGCCAGTGTCGGCTGGAAC
CCGGTGCAGTTCGTGCGCCAGTTGCCCTGGCTTTCGCTCGAACCGCCGGGGCCGGAATAC
GGCTTTTCCCCGTTCGTGCCGCTGGCCAAAGGCGGCTGGTGGATCATCGCCGGGTTCTGC
ATGACCACCTCGCTGCTGCTGTGGTTCTTGCGCACCTATCGCCGCGCCCGCGCGCTCGGC
ATGGGCACGCATGTTGCCTGGGCTTTTGCTGCGGGCATTTTCCTGATCCTCACGCTGGGC
TTTATCCGCCCGATGCTGATGGGCAGCTGGGCCGAAGCGGTGCCTTTCGGCATTTTCCCG
CACCTCGACTGGACGGCGGCTTTTTCGATCCGGTACGGCAACTTGTTCTACAACCCGTTC
CACTGTCTTTCGATCGCCTTCCTATATGGTTCGACGCTGCTGTTTGCGATGCACGGTGCG
ACGATCCTGGCGGTGGGCCGCTATGGCGGTGAACGCGAAATCGAACAGATCACCGATCGC
GGTACGGCCTCGGAACGCGCCGCCTTGTTCTGGCGCTGGACGATGGGTTTCAACGCAACC
ATGGAATCGATCCACCGCTGGGCGTGGTGGTTTGCCGTACTGACCCCGCTGACCGGCGGG
ATCGGCATCCTGTTGACCGGCACCGTTGTCGACAACTGGTATCTGTGGGCCGTGATGCAC
CACTATGCACCGGGCTATCCGGGCACGGGTGTCATTGATCCCGCAACTTTGCCGGGAGCA
CCGAAA
>GROS21-1_SAMEA9560820_MAG_00000098-s5939 hypothetical protein # GROS21-1_SAMEA9560820_MAG_00000098 # d__Bacteria;p__Pseudomonadota;c__Alphaproteobacteria;o__Caulobacterales;f__Caulobacteraceae;g__CAIMFV01;s__
GTGGCGAGTTATCAAAATCTGCTGACGCAGGTGCAAGTGCGCGGCCCGGTAGAGACCGGC
GTCCATCTACCCCAAGGCAATGATCCGAGATTGGGCGAGCCTTTTTTCTCAAGGCTCGCA
GGCATCCTCGGCAATGCTCAGATCGGCCCGATCTATCTGGGCGGACTTGGCCTTTTGTCG
CTCCTATGCGGCTTTATCGCCTTCGAGATCATCGGCCTTAACATGTGGGCCTCGGTGAAT
TGGAATCCCGCCCAGTTCGTCCGCCAGCTGCCTTGGCTCTCTTTGCAACCGCCTGGGCCT
GAATATGGCTTGCAAATCCTGCCGCCGCTACAAGCGGGCGGATGGTGGCTGATCGCGGGC
TTCTTCCTGACCGCGTCCTTGATCCTGTGGTGGGTGCGGACCTTTGTGAGGGCAAAGGCG
CTTGGCCTTGGCACCCATGTGGCCTGGGCCTTTGGCGCGGCGATCTGGCTCTATATCGTG
CTGGGCTTTATCCGCCCGGTGCTGATGGGCAGCTGGAGCGAAGCGGTTCCATTCGGCATT
TTCCCGCATTTGGATTGGGTCGGCACCTTCTCGCTGCGCTACGGCAATCTCTTCTATAAT
CCCTTCCACTGCCTCTCTATCGCCTTCCTCTATGGCTCGACCCTGTTGTTCGCCATGCAC
GGCGCTACCATTTTGGCCGTCAGCCGTTATGGCGGCGAGCGCGAATTGGAACAGATTACC
GATCGCGGCACAGCCTCAGAGCGGGCGGCGCTCTTCTGGCGCTGGACCATGGGCTTTAAC
GCCACGATGGAATCGATTCACCGCTGGGCCTGGTGGTTTGCGGTTCTGACCCCGCTGACC
GGCGGCATCGGCATCCTGATCACCGGCACCCTTGTCGATGACTGGCACGCCTGGGCGGTC
GCCCACCACTATGCCTATAGTCTC
>GROS21-1_SAMEA9560841_MAG_00000147-s5940 hypothetical protein # GROS21-1_SAMEA9560841_MAG_00000147 # d__Bacteria;p__Pseudomonadota;c__Alphaproteobacteria;o__Acetobacterales;f__Acetobacteraceae;g__CAIPHQ01;s__
ATGGCCGAATACCAGAATATCTTCACCCGCGTGCAGGTGCGCGGCCCCGCGCACGAGGGG
CCGCCGCTGAAAGGGGCAAGTTGGGGCCGGATAGGACAGCCGTTGTTCGTGCATCTGTTC
GGCCGTTTCGGCGATGCGCAACTCGGGCCGATCTATCTGGGCGCGACCGGCATGGCCTCG
TTGATCTTCGGCTTCTTCGCCATCGAGATCATCGGCTTCAACATGCTGGCGTCGGTGCAT
TGGAACCCGGTGGAGTTCGTGCGCCAACTGCCGTGGCTGGCGCTGGAGCCGCCGCCGGCG
TCGTACGGGCTGCACTTGCCGCCGCTGAACGATGGCGGCTGGTGGCTGCTGGCCGGGTTT
TTCCTCACCACCTCGATTTTGCTGTGGTGGCTGCGGATGTACAAGCGGGCGCGGGCGCTT
GGCTTGGGCTCGCATAACGCCTGGGCGTTCGCTTCGGCCATTTGGCTGTATCTGGTGCTG
GGCTTCATCCGCCCGGTGCTGATGGGCAGTTGGGCGGAAGCGGTGCCGTTCGGCATTTTC
CCGCATCTGGATTGGACGGCCGCGTTCTCCATCCGCTACGGCAATCTGTTCTACAACCCG
TTCCACATGCTCTCGATCGTGTTTCTGTATGGCTCGACGGTGCTGTTCGCCATGCACGCC
GCGACCGTACTGGGCACCAGCCGCTACGGCGCCGAGCGCGAAGTGGAGCAGATCCTGGAT
CGCGGCACCGCGTTCGAGCGCGGCGCGCTGTTCTGGCGCTGGACGATGGGGTTCAATGCC
ACCGCAGAGTCGATCCATCGCTGGGCCTGGTGGTTCGCGGTGCTGTGCCCGCTGACCGGC
GGCATCGGCATTCTGCTGACCGGAACGGTGGTCGATAACTGGTTCCTGTGGGGCGTCAAA
CACGGCCTGGCCCCGACCTATCCGGCGGTGTTTCCGCCGGTGGCCGACCCAGCCACACTG
GCAGGAGGCGTGCAA
>GROS21-1_SAMEA9560844_MAG_00000158-s5941 hypothetical protein # GROS21-1_SAMEA9560844_MAG_00000158 # d__Bacteria;p__Pseudomonadota;c__Alphaproteobacteria;o__Azospirillales_A;f__BOG-932;g__BOG-932;s__
ATGGGAATGATCGGCGACGCGCAGATCGGCCCCATCTATCTGGGCTGGCTCGGCGTCGCC
TCGCTGCTCTGCGGTTTCATCTCCTTTGAGATCATCGGTCTCAACATGCTGGCTTCGGTC
AACTGGAACCCGGTCCAGTTCGTCCGGCAGCTGCCCTGGCTGGCGCTTGAGCCGCCGCCG
CCGGCCTATGGTCTGCACCTGCCGCCGCTGGCGCAGGGCGGCTGGTGGATTATGGCCGGG
TTCTTCCTGACCACATCGATCCTGCTGTGGTGGGCCCGCATGTATCGGCGGGCGCGGGCG
CTCGGGATGGGCACGCATGTGCCGTGGGCCTTCGCCGCCGCGATCTGGCTCTACCTCGTC
CTCGGCTTCTTCCGTCCGCTGCTGATGGGCAGTTGGGGAGAGGCCGTGCCCTTCGGCATC
TTTCCGCACCTGGATTGGACGGCCTCCTTCTCGCTGCGTTACGGCAATCTGTTCTATTGC
CCGTTCCATATGCTCTCGATCGCCTTCCTCTATGGTTCGACCCTGCTCTTTGCCATGCAT
GGGGCGACCATCCTTGCGGTGAGCCGGTTCGGCGGCGAACGTGAAATCGAGCAGGTCCTG
GATCGCGGGACCGCCGCGGAGCGGGCTGCGATCTTCTGGCGCTGGACGATGGGCTTCAAC
GCCACATTTGAATCCCTGCACCGCTGGGCCTGGTGGTTTGCGGTGCTGTGCCCGCTTGTC
GGCGGCATCGGCATCCTGCTGACCGGCACCGCCGTCGATAACTGGTATCTGTGGGCCGTT
GCCCATGGCGTCGCGCCGTCATACCCGCATGTGACGCCAACCGTGGTCGATCCGGCCACA
TTACCGGGAGTGCAG
>GROS21-1_SAMEA9560845_MAG_00000070-s5942 hypothetical protein # GROS21-1_SAMEA9560845_MAG_00000070 # d__Bacteria;p__Pseudomonadota;c__Alphaproteobacteria;o__Sphingomonadales;f__Sphingomonadaceae;g__Novosphingobium;s__
ATGGCACGCTATCAAAACATCTTTACACAAGTGCAATTGCGCGGGCCGCTCGAAGCCGGG
CCACCCATGCGCGGTGCCAGCTTCACCCGCAGCGGCGCTGGCGGCTACAATTACTGGGCA
GGCAAAATCGGCGCTGCGCAGATCGGGCCGGTCTATCTCGGCACGCTGGGCATGGCCTCG
CTGATGTTCGCCTTTCTGGCGTTTGAAATCATCGGGCTGAACATGTTTGCCAGTGTCGGC
TGGAACCCGGTGCAGTTCGTGCGCCAGTTGCCCTGGCTTTCGCTCGAACCGCCGGGGCCG
GAATACGGCTTTTCCCCGTTCGTGCCGCTGGCCAAAGGCGGCTGGTGGATCATCGCCGGG
TTCTGCATGACCACCTCGCTGCTGCTGTGGTTCTTGCGCACCTATCGCCGCGCCCGCGCG
CTCGGCATGGGCACGCATGTTGCCTGGGCTTTTGCTGCGGGCATTTTCCTGATCCTCACG
CTGGGCTTTATCCGCCCGATGCTGATGGGCAGCTGGGCCGAAGCGGTGCCTTTCGGCATT
TTCCCGCACCTCGACTGGACGGCGGCTTTTTCGATCCGGTACGGCCACTTGTTCTACAAC
CCGTTCCACTGTCTTTCGATCGCCTTCCTATATGGTTCGACGCTGCTGTTTGCGATGCAC
GGTGCGACGATCCTGGCGGTGGGCCGCTATGGCGGTGAACGCGAAATCGAACAGATCACC
GATCGCGGTACGGCCTCGGAACGCGCCGCCTTGTTCTGGCGCTGGACGATGGGTTTCAAC
GCAACCATGGAATCGATCCACCGCTGGGCGTGGTGGTTTGCCGTACTGACCCCGCTGACC
GGCGGGATCGGCATCCTGTTGACCGGCACCGTTGTCGACAACTGGTATCTGTGGGCCGTG
ATGCACCACTATGCACCGGGCTATCCGGGCACGGGTGTCATTGATCCCGCAACTTTGCCG
GGAGCACCGAAA
>GROS21-1_SAMEA9560848_MAG_00000159-s5943 hypothetical protein # GROS21-1_SAMEA9560848_MAG_00000159 # d__Bacteria;p__Pseudomonadota;c__Alphaproteobacteria;o__Sphingomonadales;f__Sphingomonadaceae;g__Novosphingobium;s__
ATGGCACGCTATCAAAACATCTTTACACAAGTGCAATTGCGCGGGCCGCTCGAAGCCGGG
CCACCCATGCGCGGTGCCAGCTTCACCCGCAGCGGCGCTGGCGGCTATAATTACTGGGCA
GGCAAAATCGGCGCTGCGCAGATCGGGCCGGTCTATCTCGGCACGCTGGGCATGGCCTCG
CTGATGTTCGCCTTTCTGGCGTTTGAAATCATCGGGCTGAACATGTTTGCCAGTGTCGGC
TGGAACCCGGTGCAGTTCGTGCGCCAGTTGCCCTGGCTTTCGCTCGAACCGCCGGGGCCG
GAATACGGCTTTTCCCCGTTCGTGCCGCTGGCCAAAGGCGGCTGGTGGATCATCGCCGGG
TTCTGCATGACCACCTCGCTGCTGCTGTGGTTCTTGCGCACCTATCGCCGCGCCCGCGCG
CTCGGCATGGGCACGCATGTTGCCTGGGCTTTTGCTGCGGGCATTTTCCTGATCCTCACG
CTGGGCTTTATCCGCCCGATGCTGATGGGCAGCTGGGCCGAAGCGGTGCCTTTCGGCATT
TTCCCGCACCTCGACTGGACGGCGGCTTTTTCGATCCGGTACGGCAACTTGTTCTACAAC
CCGTTCCTCTGTCTTTCGATCGCCTTCCTATATGGTTCGACGCTGCTGTTTGCGATGCAC
GGTGCGACGATCCTGGCGGTGGGCCGCTATGGCGGTGAACGCGAAATCGAACAGATCACC
GATCGCGGTACGGCCTCGGAACGCGCCGCCTTGTTCTGGCGCTGGACGATGGGTTTCAAC
GCAACCATGGAATCGATCCACCGCTGGGCGTGGTGGTTTGCCGTACTGACCCCGCTGACC
GGCGGGATCGGCATCCTGTTGACCGGCACCGTTGTCGACAACTGGTATCTGTGGGCCGTG
ATGCACCACTATGCACCGGGCTATCCGGGCACGGGTGTCATTGATCCCGCAACTTTGCCG
GGAGCACCGAAA
>GROS21-1_SAMEA9560851_MAG_00000127-s5944 hypothetical protein # GROS21-1_SAMEA9560851_MAG_00000127 # d__Bacteria;p__Pseudomonadota;c__Alphaproteobacteria;o__Sphingomonadales;f__Sphingomonadaceae;g__Novosphingobium;s__
ATGGCACGTTATCAGAACATGTTCACCCAGGTGCAGCTGCGCGGACCGCTTGAAGCCGGT
CCCCCCATGCGCGGCGCCACCTTCACCCGCACCGGCTCAGGCTTCTACAACTACTGGCTT
GGCAAATTCGGCAATGCCCAGATTGGGCCGATCTATCTCGGCACGCTGGGCATGGCATCG
CTGATCTTTGCCTTCCTGGCGTTCGAGATCATCGGGCTCAACATGTGGGCCAGCGTCAAC
TGGAGCCCCGTGCAGTTTGTCCGCATGCTGCCGTGGCTGGCGCTCGAACCGCCGGGGCCG
GAATACGGCTTTTCGATGTTCGTGCCGCTGAACAAGGGCGGCTGGTGGCTGATCGCCGGC
TTCTGCATGACCACATCGCTGATCCTGTGGTTCCTGCGCACCTACCTTCGGGCCCGCGCG
CTCGGCATGGGCACCCATGTCGCCTGGGCGTTCCTTTCGGGCATCTTCCTGATCCTCACG
CTCGGGTTTATCCGTCCGATGCTGATGGGCAGTTGGGCCGAGGCGGTGCCGTTCGGCATC
TTCCCGCACCTCGATTGGACCGCAGCGTTCTCGATCCGGTATGGCACCCTGTTCTACAAC
CCGTTCCACTGTCTTTCGATCGCGTTCCTTTATGGTTCCACCCTGCTCTTCGCGATGCAC
GGCGCAACCATCCTTGCGGTGGGCCGCTACGGCGGTGAGCGCGAAATCGAACAGATCGTC
GACCGTGGCACGGCGTCGGAACGCGCCGCACTGTTCTGGCGCTGGACGATGGGCTTCAAC
GCAACGATGGAATCGATCCATCGCTGGGCCTGGTGGTTTGCCGTGCTGACCCCGCTGACC
GGCGGCATCGGCATCCTTCTGACCGGAACAGTCGTCGACAACTGGTATCTGTGGGCCGTG
ATGCACCACTATGCTCCGGGCTATCCGGGCACGGGTGTCATCGATCCCGCCTCTTTGCCG
GGAGCACCGAAA
>GROS21-1_SAMEA9560854_MAG_00000024-s5945 hypothetical protein # GROS21-1_SAMEA9560854_MAG_00000024 # d__Bacteria;p__Pseudomonadota;c__Alphaproteobacteria;o__Acetobacterales;f__Acetobacteraceae;g__BOG-934;s__
ATGGCTGAATATCAGAATATCTTCACACGCGTTCAGGTACGTGGCCCCGACCATCTGGGC
GTCAAATTACCACGCGGCAGTTGGGCACGTAGCGGCAAACCGCTGCACTCCTATCTTCTG
GGGCTGATTGGCGACGCGCAGGTTGGACCAATTTATCTTGGTGGCACCGGCATCGCCTCA
CTGATTTGCGGCTTCATCGCGATTGAGATCATCGGCTTGAACATGATGGCGTCGGTGAAC
TGGAATCCGCTGCAGTTCGTTCGCCAACTGCCGTGGCTGGCGCTTGAACCGCCGCCCCCG
GGCTATGGCCTGTCCGTGATGCCGCCGCTGGAGCATGGGGGCTGGTGGCTGATGGCCGGC
TTCTTCCTGACGATGGCGATCCTGCTGTGGTGGGTCCGGATGTATCGCCGGGCGACCGCC
CTTGGACTGGGAACGCACACCGCATGGGCCTTTGCCTCGGCCATCTGGCTCTACCTGGTC
CTTGGCTTCATCCGCCCGATCATGATGGGCGCCTGGGCGGAAGCCGTGCCGTTCGGGATC
TTCCCACACCTCGACTGGACCGCGGCTTTTTCCATTCGCTACGGTAATTTGTTCTACAAC
CCGTTCCACATGCTCTCGATCGCGTTCCTTTACGGGTCCGCGGTGCTGTTCGCGATGCAT
GGGGCGACGATCCTGGCCGTCAGCCGCTTCGGTGGAGAGCGTGAGGTCGAACAAATCACC
GATCGAGGCACCGCCGCTGAACGCGCTGGCTTGTTCTGGCGCTGGACCATGGGGTTCAAC
GCGACGTTCGAGTCCTGGCATCGCTGGGGCTGGTGGTTCGCGGTCCTGTGCCCGCTGACC
GGCGGGATCGGAATCCTGCTGACCGGGACCGTGGTGGACAACTGGTATCTGTGGGGCGTC
AAGCACGGCATCGCCCCGCCTTACCCGCCCATCCTGCCCCATGTCGTCGATCCCGCGACC
CTCTCCTCGATCGGGGGCATGAAA
>GROS21-1_SAMEA9560861_MAG_00000061-s5947 hypothetical protein # GROS21-1_SAMEA9560861_MAG_00000061 # d__Bacteria;p__Pseudomonadota;c__Alphaproteobacteria;o__Acetobacterales;f__Acetobacteraceae;g__;s__
ATGGCCGAATACCAAAATGTCTTTACCCGCGTGCAGGTGCGTGGCCCGGTCTACGAGGGC
ATTCCGCTGCCGCGTGGTGACGAACCCCGTGTACTCAAACCCTTCTGGAACTACCTGCTG
GGTTGGATCGGCGAACCGCAGTTTGGTCCGATCTATCTCGGACGCCTCGGGCTGGCGTCG
ATCCTTTGCTTCTTCGTCGCCTTCGAGATCGTCGGCCTGAACATGATGGCGTCGGTGAAC
TGGAGTCCTACCCAGTTCCTTCGCCAGCTGCCCTGGCTGGCGCTCGAACCGCCGCCCACC
TCCTATGGCCTGCACATCCCGCCGCTGAACGAAGGCGGCTGGTGGCTGATGGCCGGCTTC
TTCCTGACCGCGTCCGTCCTGCTGTGGTGGGCACGCGTCTGGCGCCGCGCCAGGCAGCTC
GGCATGGGGACCCATGCGGCGTGGGCCTTCGCCTCGGCGATCTTCCTGTTCCTCTCGATC
GGCTTCATTCGTCCGGTCCTGATGGGGCATTGGAGCGAGTCGGTTCCGTTCGGGATCTTC
CCGCACCTTGACTGGACGTCCGCCTTCTCGATCCGCTACGGCAATCTTTACTACAACCCG
TTCCACATGCTCTCGATCGCCTTCCTGTACGGCTCGGCCGTGCTGTTCGCGATGCATGGC
GGGACAGTCCTCGCGGTCAGCCGTTTCGGCGGCGAGCGTGAGGTCGAGCAAGTCCTCGAC
CGCGGCACCGCCTACGAGCGCGGCGCGTTGCTGTGGCGCTGGTGCATGGGCTTCAACGCT
ACCGCCGAGTCCATCCATCGTTGGGCCTGGTGGTTCGCGGTGCTGGTCACACTCACCGGC
GGCATCGGTATCCTCCTGACCGGAACAGCGGTTGACAACTGGTATCTCTGGGGCGCCAAG
CACGGCATCGTCCCGGTGTGGCCGAATGTCTTCCCGCCCGTGCCGGATCCGGCTGCGCTC
>GROS21-1_SAMEA9560866_MAG_00000022-s5948 hypothetical protein # GROS21-1_SAMEA9560866_MAG_00000022 # d__Bacteria;p__Pseudomonadota;c__Alphaproteobacteria;o__Rhizobiales;f__Beijerinckiaceae;g__Roseiarcus;s__
GTGTCTGTCTTTGAGAACATCTACACCCAAGTCCAGGTCCGGCCGCATGAACCCGAATGG
GGCGTGGGCGAGGATTATGGCGAGCGCATCAAGGTCGGCGCGTTCAACCACTGGCTCGGT
TATCTCGGCAACGCGCAGTTGGGACCGATCTATCTCGGCTACTTCGGCGTATTATCGCTC
GTGTTCGGCTTTTTCGCGATCGAGATCATCGGCCTCAACATGCTGGCCTCGGTGCATTGG
AATCCGATCCAGTTCGTGCGGCAATTGCCGTGGCTCGCGCTTGAGCCGCCGAAGGCCGAA
TATGGTCTTTCCATCATGCCGCCGCTGGCCGAGGGCGGCTGGTGGCTGATGGCGGGCTTC
TGCCTGACGACGGCGATCCTGTTGTGGTGGGCGCGCATGTACAAGCGCGCCCGCGATCTC
GGCCTTGGCACGCATACGGCCTGGGCTTTCGCGTCCGCCATCTGGCTTTATCTGGTGCTG
GGCTTCATCCGCCCGCTGCTGATGGGGCATTGGAGCGAGGCGGTGCCGTTCGGCATCTTC
CCGCATCTCGATTGGACGGCGGCGTTCTCGATCCGCTACGGCAATCTGTTCTACAATCCG
TTCCACATGCTCTCGATCGCGTTCCTCTACGGGTCCGCGCTGCTGTTCGCGATGCATGGC
GCCACGATCCTGGCGGTCGGCCGCTTCGGCGGCGAGCGCGAGGTCGAGCAGATCGTCTAT
CGCGGCACCGCCTCCGAGCGCGCGGCGCTGTTCTGGCGCTGGACCATGGGCTTCAACGCG
ACGATGGAGTCGATCCATCGCTGGGCTTGGTGGTTCGCGGTCCTGACGACGCTGACGGGC
GGCATCGGCATTCTCTTGTCCGGCACGGTGGTGGATAACTGGTATTTGTGGGGCGTGCAG
CACCACATTGCGCCGGCCTATCCGCACAGCTTCCCGCCGGTCGTCGACCCCGCAGCCTCG
GGAGGGGCGCAA
>GROS21-1_SAMEA9560866_MAG_00000026-s5949 hypothetical protein # GROS21-1_SAMEA9560866_MAG_00000026 # d__Bacteria;p__Pseudomonadota;c__Alphaproteobacteria;o__Sphingomonadales;f__Sphingomonadaceae;g__Novosphingobium;s__Novosphingobium
ATGGCACGTTATCAAAACATGTTCACCCAGGTGCAATTGCGCGGGCCGCTCGAAGCTGGC
CCCCCCTTGCGCGACGCCACCTTCACCCGCACCGGCACAGGGTTCTACAACTACTGGCTG
GGCAAATTCGGCAATGCGCAGATCGGGCCGGTCTATCTCGGCACCTTGGGCATGGCCTCG
CTCATGTTTGCCTTTCTCGCCTTCGAGATCATCGGGCTGAACATGTTTGCCAGCGTGAAC
TGGAACCCGGTCCAGTTTGTCCGACAGTTGCCATGGCTCGCGCTTGAGCCACCAGGACCC
GAATACGGCTTTTCGCTGTTCGTTCCGCTTGCCAAAGGTGGCTGGTGGATGTTTGCCGGG
TTCTGCATGACCACGTCGCTGATTCTGTGGTTCCTGCGCACATATCGCCGGGCGCGGTCG
CTGGGCATGGGCACGCATGTTGCCTGGGCCTTTGCGGCCGGCATCTTCCTGATCATCACG
CTGGGCTTCATCCGCCCGATGCTGATGGGCAGCTGGGCCGAAGCAGTGCCGTTCGGCATC
GTTCCCCACCTTGACTGGACCGCGGCGTTTTCGATCCGCTACGGCAATCTGTTCTACAAT
CCGTTCCACTGCCTTTCGATCGCGTTCCTCTATGGGTCGACCCTGCTGTTTGCGATGCAC
GGCGCGACAATCCTGGCGGTGGGCCGTTACGGTGGTGAACGCGAAATCGAGCAGATTACC
GATCGCGGCACCGCGTCCGAACGCGCAGCGCTGTTCTGGCGCTGGACCATGGGCTTCAAC
GCCACGATGGAATCGATCCATCGCTGGGCCTGGTGGTTTGCCGTGCTGACCCCGCTGACC
GGCGGAATCGGCATCCTGTTGACCGGTACGGTCGTCGACAACTGGTATCTCTGGGCGGTT
ACGCACCACTATGCGCCGGGTTATCCGAGCACCGGTGTCATCGATCCCGCCACCCTGCCG
GGAGCACCGAAA
>GROS21-1_SAMEA9560866_MAG_00000057-s5950 hypothetical protein # GROS21-1_SAMEA9560866_MAG_00000057 # d__Bacteria;p__Pseudomonadota;c__Alphaproteobacteria;o__Rhizobiales;f__Beijerinckiaceae;g__Roseiarcus;s__
GTGACCTACTATCAGAATATCTTCACCCAGGTTCAGGCGCGCGCGTCGACGCCCGACATG
GGCGTGCCCGCCGATGGCGTCAAACGCGGCGATCTCGCCTTTTCCGAGTATTTGCTCGGC
ATCTTCGGAAACGCGCAGATTGGGCCGTTCTATCTCGGCAATCTCGGCACGTTCTCGCTG
ATATTCGGCTTCTTCGCCTTCGAGATCATCGGGTTCAATATGTGGGCGTCGGTGAATTGG
AGCCCGATCCAATTCGTACGCCAATTGCCTTGGTTGGCGCTCGAGCCGCCCAAGCCCGAA
TATGGCCTGCATTTTCCGCCCATGAATGAAGGCGGTTGGTGGCTGACCGCCGGGTTCTTC
CTCACGGCGTCGCTGATCCTGTGGTGCATCCGCATGTATCGCCGCGCCAAATCGCTCGGC
TTGGGCACCCACACCACCTGGGCCTTCGCCTCCGCGATCTGGCTCTATCTGGTTCTCGGC
TTCATTCGTCCGCTGCTGATGGGGCATTGGAGCGAAGCCGTGCCGTTCGGAATCTTTCCG
CATCTCGATTGGACGGCGGCGTTCTCGATCCGCTACGGAAATCTCTTCTACAATCCCTTC
CATATGCTCTCGATCGCGTTCCTCTATGGTTCGACCTTGCTCTTCGCGATGCATGGCGCG
ACCATTCTGGCCGTCAGCCGCTACGGCGGTGAACGCGAGCTCGAGCAGATCGTGGACCGC
GGAACCGCCTCGGAGCGCGCGGCCCTGTTCTGGCGCTGGACGATGGGCTTCAACGCCACC
ATGGAATCCGTGCATCGTTGGGCCTGGTGGTTCGCCGTGCTGTGCCCGCTTACCGGTGGC
ATCGGAATCCTGCTGACCGGCACGGTCGTCGACAATTGGTACCTCTGGGGCGTTCATCAC
GGCATCGCGCCCACCTATCCGCACGTGTTCCCGCCGGTCCTGGATCCCGCCGCAGCCGCT
GGAGCTGTCAAA
>GROS21-1_SAMEA9560866_MAG_00000070-s5952 hypothetical protein # GROS21-1_SAMEA9560866_MAG_00000070 # d__Bacteria;p__Pseudomonadota;c__Gammaproteobacteria;o__Steroidobacterales;f__Steroidobacteraceae;g__CAIKMS01;s__
ATGTCCACATTTAAGAACCTGTTTACCCGCGTGCAGATCCACACGACCGAGCCCTATCCC
GGTGCACCGATGCAGCCGGGCAGCTGGCCGCGCAGCCGCCTGATGGGAATGAACCACCTG
CTGGGGTGGATCGGCGATGCGCAGCTCGGTCCGATCTACCTCGGCTGGACCGGCATGGCC
TCGCTGCTGTGCGGGTTCATCGCCATCGAGATCATCGGTCTGAACATGCTGGCCTCGGTC
AACTGGGATCCGGTGCAGTTCGTGCGCCAGCTGCCGTGGCTGGCGCTGGAGCCGCCGGCA
CCGAGCTGGGGGCTGCGCATTCCACCCCTGGCCGAGGGCGGCTGGTGGCTGATGGCGGGC
TTCTTCCTGACCACCTCCATCATCCTGTGGTGGGTACGCATGTACCGCCGGGCACGCGCG
CTGCAGATCGGCACGCACGTCGCCTGGGCGTTCGCCTCGGCGATCTGGCTGTACCTGGTG
CTGGGCTTCATCCGTCCGCTGCTGATGGGCAGCTGGTCGGAAGCAGTGCCGTTCGGGATC
TTCCCGCACCTGGACTGGACCGCGTCGTTCTCGCTGCGCTACGGGAACCTCTTCTACAAC
CCGTTCCACGCGCTGTCGATCGCGTTCCTGTACGGGTCGGCGCTGGTGTTCGCCATGCAC
GCCGGCACGATCCTGTCGGTCACCCGCTACGGCGGCGACCGTGAGGTCGAGCAGATCACC
GATCGCGGTACGGCGTCCGAGCGCGCGGCGCTGTTCTGGCGCTGGACGATGGGATTCAAC
GCGACGATGGAGTCGATCCATCGCTGGGCCTGGTGGTTCGCGGTACTGGTCACGCTGACC
GGCGGCATCGGCATCCTGCTGACCGGCACGGTCGTCGACAACTGGTATCTGTGGGCGGTC
AAGCATCACGTCGCGCCGGCCTATCCGCATGTATTTCCGGCCGTGACGGATCCCGCGACC
TTGCCTGTCACGCCGTCGACCACGGGGGTGGCGCCA
>GROS21-1_SAMEA9560866_MAG_00000090-s5953 hypothetical protein # GROS21-1_SAMEA9560866_MAG_00000090 # d__Bacteria;p__Pseudomonadota;c__Gammaproteobacteria;o__Burkholderiales;f__Burkholderiaceae;g__GJ-E10;s__
GTGCGCGGTCCCTTCCACAAGGGCCCGCCCATGGAACCCGGTGGCAGCCCCTGGAAGCGC
GTGGGACGGCCGCGATTCATCACGCTGCTGGGTCGCTTCGGCGACGCCCAGATCGGCCCC
TTCTACCTGGGCTTCCTGGGCCTGGCCTCGATCATCTGCGGCTTCACCGCCTTTGAGATC
ATCGGCCTGAACATGTGGGCCTCGGTGGGCTGGAACCCCATCCAGTTCGTGCGCCAGTTG
CCCTGGCTTGCGCTGGAGCCGCCTTCGCCATCGTGTCACCTGCACATACCCTGCGGCCTC
AACGAGGGCGGCTGGTGGCAGATGGCCGGCTTCTTCCTCACGTTGTCGCTCTTCCTGTGG
TGGCTGCGCACCTACCGGCGCGCCCGTGCGCTGAAGATGGGCACCCACGTGGCCTGGGCG
TTTGCCGCGGCCATCTGGCTCTACATCGTGCTGGGCTTCATCCGCCCCGTGCTGGTGGGC
AGCTGGAGCGAGGCCGTGCCCTTCGGGATCTTCCCGCACCTGGACTGGGTGGCCGCCTTC
TCGCTGCGCTACGGCAATCTCTTCTACAACCCGTTCCATGCGCTGTCCATCGCCTTCCTG
TACGGATCGGTGCTGCTCTTTGCCATGCACGCGGCCACCATCCTCGCGGTGAGCCGCTAC
GGTGGCGGCGAGCGCGAGATCGAGCAGATCACCGACCGCGGCACGGCCGTGGAGCGGGCC
GCGCTCTTCTGGCGCTGGACCATGGGCTTCAACGCCACCATGGAATCGATCCACCGCTGG
GCCTGGTGGTTCGCCGTGCTCTGCCCCCTGGTGGGCGGCATCGGCATCCTGCTCACGGGC
ACCGTGGTCGACAACTGGTACCTCTGGGCCGTCAAGCACGGCTACGCACCGGGATATCCG
CCCATCGATCCGCCGGTGATCGACCCGGCCACCATCCCCGGAGCCGGGCAA
>GROS21-1_SAMEA9560867_MAG_00000003-s5954 hypothetical protein # GROS21-1_SAMEA9560867_MAG_00000003 # d__Bacteria;p__Pseudomonadota;c__Gammaproteobacteria;o__Burkholderiales;f__Casimicrobiaceae;g__VBCG01;s__
ATGGCCGAATATCAGAACCTCTTCACGCGCGTTCAGGTGCATGCGCCCGCCTATGCCGGT
GTGCCGCTGCGCGGCGGCATGTGGGTACGGCAGGGAACGCCGTTCTTCTCCTACTGGCTG
GGTGTCATCGGTGACGCCCAGATCGGACCGATCTACCTCGGCTTCACCGGGGTCGCTTCG
CTCATCTTCGGACTGATCGCGTTCGAGATCATCGGGCTCAACATGTGGGCCTCGGTGAAC
TGGGACCCGATCCAGTTCGTGCGGCAATTGCCTTGGCTCGCCCTCGAGCCTCCTCCCCCC
GGCAACGGACTCCATATCCCCCGTCTCAACGACGGCGGCTGGTGGCTGATGGCTGGGTTT
TTTCTGACGACATCCGTCATCCTCTGGTGCGTGCGCATGTATCGCCGGGCGCGCGCGCTG
GGCATGGGGACGCATGTGACGTGGGCATTCGCCTCCGCCATCTGGCTCTACCTGGTGCTG
GGCTTCATCCGGCCCCTGCTGATGGGCAGCTGGGGCGAGGCGGTGCCGTTCGGCATCTTC
CCGCACCTGGACTGGACGGCCGCGTTCTCGATCCGCTACGGCAACCTGTTCTACAACCCG
TTCCACATGCTGTCGATCGCCTTCCTGTACGGATCGACGCTGCTGTTTGCGATGCACGCC
GGGACGGTGCTGGCGGTCAGCCGCTTCGGCGGCGAGCGTGAGATCGAGCAGATCGTCGAC
CGTGGCACGGCGTCGGAACGCGCGGCCCTGTTCTGGCGGTGGACGATGGGATTCAACGCC
ACGATGGAATCGATTCATCGCTGGGCATGGTGGTTTGCCGTGCTGTGCCCGCTGGTGGGT
GGCATCGGCATCCTGCTGACCGGCACCGTCGTCGACAACTGGTACCTGTGGGCGTTGAAG
CATGGCGTGGCGCCGTCGTATCCGCACGTATTCCCGCCGGTGATCGACCCGGCCACCCTT
CCGGGAGCAGCGCGA
>GROS21-1_SAMEA9560867_MAG_00000014-s5955 hypothetical protein # GROS21-1_SAMEA9560867_MAG_00000014 # d__Bacteria;p__Pseudomonadota;c__Alphaproteobacteria;o__Acetobacterales;f__Acetobacteraceae;g__BOG-934;s__
ATGGCTGAATATATGAACATCTTCACGCGGGTCCAGGTCCGCGGCCCCGATCAGATGGGG
GTAAAACTTCCGCAAGGCGCCTGGACGCGCAGCGGACCGCCCTTCCATTCCCATCTTCTG
GGCATGATCGGTGACGCACAGGTCGGGCCAATTTATCTGGGTTTTTTTGGCATCGCGTCG
CTGGCATGCGGGTTCATCGCGTTTGAAATCATCGGGCTGAACATGCTGGCCTCGGTCAAC
TGGAACCCGCTGCAATTCATCCGGCAATTGTTCTGGCTGGCGCTGGAACCACCGCCACCC
GGCTATGGACTGTCCGTGACCCCACCTTTGGCGCAAGGCGGCTGGTGGCTGATGGCCGGG
TTCTTCCTGACCGCGTCGCTGCTGCTCTGGTGGGTCCGCATGTACCGCCGCGCCACCGCC
CTCGGCCTTGGCACCCACACCCCCTGGGCTTTTGCTTCGGCGATTTGGCTTTATTTGGTT
CTGGGGTTCTTCCGGCCAATTCTGATGGGATCGTGGTCAGAGGCCGTTCCATTCGGCATC
TTCCCGCATCTGGACTGGACCGCTGCATTCTCGATCCGGTATGGAAATCTTTTTTATAAC
CCGTTCCACATGCTCTCGATCGCGTTCCTTTACGGGTCCGCGGTGTTGTTCGCGATGCAC
GGCGCGACCATCCTGGCGGTCAGCCGCTTCGGGGGGGAACGTGAGGTCGAACAAATCACC
GACCGCGGCACCGCCGCCGAGCGCGCGGGCCTGTTCTGGCGCTGGACCATGGGCTTCAAC
GCGACCTTCGAATCCTGGCACCGCTGGGGCTGGTGGTTCGCGGTGCTGTGCCCGCTGACC
GGCGGGATCGGCATCCTGCTGACCGGCACGGTGGTGGATAACTGGTATCTTTGGGGCGTC
AAACACGGGATCGCCGCGCCCTACCCGCCCATTCTGCCGCAGGTGATTGATCCCGCGACC
CTGGTGGGAGTTGGCAAA
>GROS21-1_SAMEA9560867_MAG_00000025-s5956 hypothetical protein # GROS21-1_SAMEA9560867_MAG_00000025 # d__Bacteria;p__Pseudomonadota;c__Alphaproteobacteria;o__Rhizobiales;f__Beijerinckiaceae;g__Roseiarcus;s__
ATGGTGGAACTGGTGGCTCAACCTGCCGATCTGGCGCTGAACGGAGGGGAGGCGCAAGTG
TCTGTCTTTGAGAACATCTACACCCAAGTCCAGGTCCGGCCGCATGAACCCGAATGGGGC
GTGGGCGAGGATTATGGCGAGCGCATCAAGGTCGGCGCGTTCAACCACTGGCTCGGTTAT
CTCGGCAACGCGCAGTTGGGACCGATCTATCTCGGCTACTTCGGCGTATTATCGCTCGTG
TTCGGCTTTTTCGCGATCGAGATCATCGGCCTCAACATGCTGGCCTCGGTGCATTGGAAT
CCGATCCAGTTCGTGCGGCAATTGCCGTGGCTCGCGCTTGAGCCGCCGAAGGCCGAATAT
GGTCTTTCCATCATGCCGCCGCTGGCCGAGGGCGGCTGGTGGCTGATGGCGGGCTTCTGC
CTGACGACGGCGATCCTGTTGTGGTGGGCGCGCATGTACAAGCGCGCCCGCGATCTCGGC
CTTGGCACGCATACGGCCTGGGCTTTCGCGTCCGCCATCTGGCTTTATCTGGTGCTGGGC
TTCATCCGCCCGCTGCTGATGGGGCATTGGAGCGAGGCGGTGCCGTTCGGCATCTTCCCG
CATCTCGATTGGACGGCGGCGTTCTCGATCCGCTACGGCAATCTGTTCTACAATCCGTTC
CACATGCTCTCGATCGCGTTCCTCTACGGGTCCGCGCTGCTGTTCGCGATGCATGGCGCC
ACGATCCTGGCGGTCGGCCGCTTCGGCGGCGAGCGCGAGGTCGAGCAGATCGTCTATCGC
GGCACCGCCTCCGAGCGCGCGGCGCTGTTCTGGCGCTGGACCATGGGCTTCAACGCGACG
ATGGAGTCGATCCATCGCTGGGCTTGGTGGTTCGCGGTCCTGACGACGCTGACGGGCGGC
ATCGGCATTCTCTTGTCCGGCACGGTGGTGGATAACTGGTATTTGTGGGGCGTGCAGCAC
CACATTGCGCCGGCCTATCCGCACAGCTTCCCGCCGGTCGTCGACCCCGCAGCCTCGGGA
GGGGCGCAA
>GROS21-1_SAMEA9560867_MAG_00000029-s5957 hypothetical protein # GROS21-1_SAMEA9560867_MAG_00000029 # d__Bacteria;p__Pseudomonadota;c__Alphaproteobacteria;o__Acetobacterales;f__Acetobacteraceae;g__;s__
ATGGCTGAGTATCAGAATATCTTCACCCGGGGTCAGGTTCCTGGGCCGGGTCATACCGGG
GGTCCGCTGCCGGCGGGCAGTTGGGCGCGGACCGGCAAGCCGCTGCATTCCTATCTGCTG
GGGCTGCTGGGCGACGCGCAGATCGGGCCGATCTATCTGGGGCTGAGCGGCATCGCCTCG
CTGGTCTGCGGGTTCATTGCGATTGAGATCATCGGCCTGAACATGTGGGCCTCGGTCAAC
TGGGATCCGGTGCAGTTCGTCCGCCAGCTGTTCTGGCTGGCACTGGAGCCGCCGCCGCCG
CAGTACGGGCTGCACATTCCGCCGCTGGCACAGGGCGGCTGGTGGCTGATGGCGGGCTTT
TTCCTGACGATCTCGATCCTGCTGTGGTGGGTTCGGATGTATCGGCGGGCGGTGGCGCTG
GGCATGGGCACGCACACGGCGTGGGCGTTCGCCTCGGCCATCTGGCTGTATCTGGTGCTG
GGCCTGTTCCGGCCGGTCCTGATGGGGTGCTGGTGCGAGGCGGTGCCGTTCGGGATTTTC
CCGCATCTGGACTGGACGGCGGCGTTTTCGATCCGCTACGGCAACCTGTTCTACGATCCG
TTCCACATGCTGTCGATCGCGTTCCTGTATGGCTGCGCCGTGCTGTTCGCGATGCACGCC
GGAACGATCCTGGCAACCAGCCGCTTCGGTGGTGAGCGTGAGGTGGAGCAGATCACGGAT
CGCGGCACGGCCGCGGAGCGCGCGGCGCTGTTCTGGCGCTGGACCATGGGCTTCAACGCG
ACGATGGAATCGTTCCATCGCTGGGGCTGGTGGTTCGCGGTTCTGGTGACGCTGACGGGT
GGCGTCGGCATCATCTTGACCGGCACGGTGGTCGATAACTGGTACCTGTGGGGCGTCAAG
CACGGCATAGCGGCGCCATATCCGGATATCTGGGGTACGATCGTTGACCCTGCCACGATC
TCCTCGGCAGCGGGAGCAGTGAAA
>GROS21-1_SAMEA9560874_MAG_00000049-s5958 hypothetical protein # GROS21-1_SAMEA9560874_MAG_00000049 # d__Bacteria;p__Pseudomonadota;c__Gammaproteobacteria;o__Steroidobacterales;f__Steroidobacteraceae;g__CAIKMS01;s__
ATGAACTACCTGCTGGGACTGATCGGCGACGCGCAGATCGGCCCGATCTACCTGGGCTGG
ACCGGCGTGGCCTCGCTGCTGTGCGGCTTCATCGCCTTCGAGATCATCGGGCTCAACATG
TTCGCGTCGGTGCACTGGGATCCGGTGCAGTTCGTGCGCCAGCTGCCGTGGCTGGCGCTG
GAGCCGCCGGCACCGAGCTGGGGGCTGCGCATTCCACCCCTGGCCGAGGGCGGCTGGTGG
CTGATGGCGGGCTTCTTCCTGACCACCTCCATCATCCTGTGGTGGGTACGCATGTACCGC
CGGGCACGCGCGCTGCAGATCGGCACGCACGTCGCCTGGGCGTTCGCCTCGGCGATCTGG
CTGTACCTGGTGCTGGGCTTCATCCGTCCGCTGCTGATGGGCAGCTGGTCGGAAGCAGTG
CCGTTCGGGATCTTCCCGCACCTGGACTGGACCGCGTCGTTCTCGCTGCGCTACGGGAAC
CTCTTCTACAACCCGTTCCACGCGCTGTCGATCGCGTTCCTGTACGGGTCGGCGCTGGTG
TTCGCCATGCACGCCGGCACGATCCTGTCGGTCACCCGCTACGGCGGCGACCGTGAGGTC
GAGCAGATCACCGATCGCGGTACGGCGTCCGAGCGCGCGGCGCTGTTCTGGCGCTGGACG
ATGGGAGTCAACGCGACGATGGAGTCGATCCATCGCTGGGCCTGGTGGTTCGCGGTACTG
GTCACGCTGACCGGCGGCATCGGCATCCTGCTGACCGGCACGGTCGTCGACAACTGGTAT
CTGTGGGCGGTCAAGCATCACGTCGCGCCGGCCTATCCGCATGTATTTCCGGCCGTGACG
GATCCCGCGACCTTGCCTGTCACGCCGTCGACCACGGGGGTGGCGCCA
>GROS21-1_SAMEA9560877_MAG_00000013-s5959 hypothetical protein # GROS21-1_SAMEA9560877_MAG_00000013 # d__Bacteria;p__Pseudomonadota;c__Alphaproteobacteria;o__Acetobacterales;f__Acetobacteraceae;g__CAIPHQ01;s__
ATGGCCGAATACCAGAACATCTTCACCCGCATCCAGGTGCACGGCCCGGCCTATCCGGGC
GTGCCGATGACCGGCAGCAGTTGGACACGCTCCGGCAAACCGGTGCTGGTTCACCTGATC
GGGCGCTTCGGTGATGCGCAGATCGGCCCGATCTATCTCGGCGTCACCGGGATGGCGGCG
CTGATCTTCGGGTTCATCGCCTTCGAGATCATCGGCCTCAACATGTGGGCCTCGGTCAAC
TGGGACCCGGTGCAGTTCGTGCGGCAATTGCCGTGGCTGGCGCTGGAGCCGCCGGCCCCT
GGCTATGGGCTGAGCATCCCGCCGCTGGCACATGGCGGATGGTGGCTGATGGCCGGCTTC
TTCCTGACCACCTCGATCCTGCTGTGGTGGGTGCGGGTGTACAAGCGCGCCCGGGCGCTG
GGCCTTGGCACCCACATGGCGTGGGCGTTCGCGGCGGCCATATGGCTGTATCTGGTGCTT
GGCCTGATCCGCCCGGTGCTGATGGGCAGCTGGGCCGAGGCGGTCCCGTTCGGCATCTTC
CCGCATCTGGACTGGACCGCCGCGTTCTCGCTGCGCTACGGAAATCTGTTCTACAATCCG
TTCCACATGCTCTCGATCGTGTTCCTGTACGGGTCGACCGTGCTGTTCGCGATGCACGCC
GCGACCGTGCTCGCGGTCAGCCGCTTCGGCGGCGAGCGCGAACTGGAACATATCGCCGAT
CGCGGCACCGCCTTCGAGCGTGGCGCGCTGTTCTGGCGCTGGACCATGGGCTTCAATGCC
ACCGCCGAATCCATCCATCGCTGGGCCTGGTGGTTCGCGGTGCTGTGCCCGCTGACCGGC
GGCATCGGCATCCTGCTGACGGGCACCGTGGTGGATAACTGGTATCTCTGGGGTGTGAAG
CACGGGCTGGCGCCGACCTACCCCGACGTGTTCGGCACCGTCCTCGATCCGGCCGCGCAG
GCGGGAGCAGCAAAA
>GROS21-1_SAMEA9560877_MAG_00000029-s5960 hypothetical protein # GROS21-1_SAMEA9560877_MAG_00000029 # d__Bacteria;p__Pseudomonadota;c__Alphaproteobacteria;o__Acetobacterales;f__Acetobacteraceae;g__CAIVDX01;s__
ATGGCCGAATATCAGAATATCTTCAATCGCACCCAGGTCCGCGGCCCCGCCTATGCCGGT
GTTCCGTTCGAGGAACACACCGAGTGGGGACGCACCGGCAAGCCCTTCTTCCTGCATATC
GCCGGCGTGATCGGCGATGCGCAGATCGGGCCGATCGTGCTGGGCTGGACCGGCATCGCC
TCGTTGATCTGCGGCTTCATCGCCTTCGAGATCATCGGGCTCAACATGTTCGCTTCGGTG
AACTGGGACCCGGTGCAGTTCGTGCGGCAATTGCCCTGGCTGGCGCTGGAACCGCCGGCG
CCGAGCTATGGGCTGCACATTCCGCCGCTGGCGCATGGCGGCTGGTGGCTGATGGCCGGG
TTCTTCCTGACCGCCTCGATTTTTCTGTGGTGGGTGCGGGTGTACGGCAATGCGCGCAAG
CTGGGGCTGGGCACGCATACCGCCTGGGCCTTTGCCTCGGCGATCTGGCTTTACCTGGTG
CTGGGCTTCATCCGGCCGCTGCTGATGGGGGCCTGGGCGGAGGCGGTGCCGTTCGGCATC
TTCCCGCACCTGGACTGGACCGCCGCCTTCTCCCTGCGGTACGGCAATCTGTTCTACGAC
CCCTTCCACATGCTCTCGATCGCGTTCCTGTATGGCTCGGCGGTGCTGTTCGCGATGCAT
GGCGCGACGGTGCTGGCGACGACGCGGTTCGGCTCGGAGCGTGAGGTGGAGCAGGCGCTG
GACCGCGGCACCGCGTTCGAGCGGGGCGCGCTGTTCTGGCGCTGGACGATGGGGTTCAAC
GCGACGGCGGAATCGATCCATCGCTGGGCCTGGTGGTTCGCGGTGCTGTGCCCGCTGACC
GGCGGCATTGGCATCCTGCTGACCGGGACGGTGGTGGATAACTGGTTCCTGTGGGGCGTG
AAGCACGGCATCGCGCCGAGCTATCCGCAGGTGCTGCCGCTGATCATCGACCCTGCGACC
CTGCCGGGAGCACCGCAA
>GROS21-1_SAMEA9560879_MAG_00000054-s5961 hypothetical protein # GROS21-1_SAMEA9560879_MAG_00000054 # d__Bacteria;p__Pseudomonadota;c__Alphaproteobacteria;o__Sphingomonadales;f__Sphingomonadaceae;g__Novosphingobium;s__
ATGGCACGCTATCAAAACATCTTTACACAAGTGCAATTGCGCGGGCCGCTCGAAGCCGGG
CCACCCATGCGCGGTGCCAGCTTCACCCGCAGCGGCGCTGGCGGCTATAATTACTGGGCA
GGCAAAATCGGCGCTGCGCAGATCGGGCCGGTCTATCTCGGCACGCTGGGCATGGCCTCG
CTGATGTTCGCCTTTCTGGCGTTTGAAATCATCGGGCTGAACATGTTTGCCAGTGTCGGC
TGGAACCCGGTGCAGTTCGTGCGCCAGTTGCCCTGGCTTTCGCTCGAACCGCCGGGGCCG
GAATACGGCTTTTCCCCGTTCGTGCCGCTGGCCAAAGGCGGCTGGTGGATCATCGCCGGG
TTCTGCATGACCACCTCGCTGCTGCTGTGGTTCTTGCGCACCTATCGCCGCGCCCGCGCG
CTCGGCATGGGCACGCATGTTGCCTGGGCTTTTGCTGCGGGCATTTTCCTGATCCTCACG
CTGGGCTTTATCCGCCCGATGCTGATGGGCCGCTGGGCCGAAGCGGTGCCTTTCGGCATT
TTCCCGCACCTCGACTGGACGGCGGCTTTTTCGATCCGGTACGGCAACTTGTTCTACAAC
CCGTTCCACTGTCTTTCGATCGCCTTCCTATATGGTTCGACGCTGCTGTTTGCGATGCAC
GGTGCGACGATCCTGGCGGTGGGCCGCTATGGCGGTGAACGCGAAATCGAACAGATCACC
GATCGCGGTACGGCCTCGGAACGCGCCGCCTTGTTCTGGCGCTGGACGATGGGTTTCAAC
GCAACCATGGAATCGATCCACCGCTGGGCGTGGTGGTTTGCCGTACTGACCCCGCTGACC
GGCGGGATCGGCATCCTGTTGACCGGCACCGTTGTCGACAACTGGTATCTGTGGGCCGTG
ATGCACCACTATGCACCGGGCTATCCGGGCACGGGTGTCATTGATCCCGCAACTTTGCCG
GGAGCACCGAAA
>GROS21-1_SAMEA9560879_MAG_00000068-s5962 hypothetical protein # GROS21-1_SAMEA9560879_MAG_00000068 # d__Bacteria;p__Pseudomonadota;c__Alphaproteobacteria;o__Rhizobiales;f__Xanthobacteraceae;g__Afipia;s__
ATGCCCCAGTATCAAAACTTCTTTACGCAGGTGCAGGTCCGCAGCGAAATCTATCCCGGC
ATTCCGTTTCAGTCCGGGAGTTGGGTTCGCACGGGCGAGGGCCGGTTCAATTACTGGCTT
GGAAAAATAGGTGATGCGCAGGTCGGGCCTATCTATCTCGGCTTCACCGGCTTGCTGTCG
ATCGTTTGCGGGATCGTGGCGATCGAAATCATCGGCCTCAATATGCTGGCGTCGGTAAAT
TGGAGTCCGATCGAATTCGTTCGGCAGCTTCCTTGGCTGACGCTCGATCCGCCGAAGCCT
GAATACGGCATCACATTCCCGCCGCTTAAGGAAGGCGGCTGGTGGCTGATGGCGGGCTTT
TTCCTGACGACATCCATACTTCTGTGGTGGACCCGAACCTATCGCCGCGCTCGTGCGCTC
GGCATGGGAACGCACGTGTCGTGGGCGTTCCTTTCCGCGATCTGGCTCTATCTTGTGCTG
GGCTTCATTCGCCCGCTCCTGATGGGCAAATTCAGCGAAGCCGTCCCCTTCGGAATCTTC
TCGCATCTGGATTGGACGAACAACTTCTCCATCACGTACGGCAACCTCTTCTACAATCCG
TTCCACATGCTCTCGATCGCTTTCCTGTACGGTTCGGCGTTGCTGTTCGCCATGCATGGC
GCAACAATTCTTGCTGTCAGCCGCTACGGGGGTGAGCGCGAAATCGAACAGATCGTCGAC
CGCGGTACGGCTCTTGAACGCGCAGCGTTGTTCTGGCGCTGGACCATGGGCTTCAACGCG
ACGGCTGAGTCGATCCATCGCTGGGCGTGGTGGTTTGCGGTGCTGTGTCCGTTGACTGGC
GGAATCGGCATTCTCCTCACGGGCACTGTTGTGGACAACTGGTTCGACTGGGGCGTGAAG
CACGGTCTGGCACCTGCGAGG
>GROS21-1_SAMEA9560881_MAG_00000017-s5963 hypothetical protein # GROS21-1_SAMEA9560881_MAG_00000017 # d__Bacteria;p__Pseudomonadota;c__Alphaproteobacteria;o__Acetobacterales;f__Acetobacteraceae;g__Acidocella;s__
ATGTGGGCCTCGGTGCACTGGAACCTGATCCTCTTCATCCGGGATCTGCCGTGGCTGGCA
CTGGAGCCGCCATCGCCGGCCTACGGGCTGCATCTGCCGCCGCTGGCGCAAGGCGGCTGG
TGGCTGATGGCGGGTTTCTTCCTCACGCTCTCGATGCTGCTCTGGTTCGTCCGTGTGCAT
CGCCGCGCCACCCAGCTCGGCCTCGGCACACACACCGCCTGGGCGTTTGCCTCCGCCATC
TGGCTGTTTCTCTGCCTTGGCTTCTTCCGGCCGATCCTGATGGGCGCCTGGGGTGAAGCC
CCGCCCTTTGGCATCTTCCCGCACCTGGACTGGACGGTCGCCTTCTCGCTGCGCTGCGGT
AATTTGTACTACGATCCGTTCCACATGCTCTCGATCGTGTTCCTCTACGGCTCGACCCTG
CTGTTCGCGATGCACGCCGCCACCATTCTCGCGGTCGGCCGCTTCGGCGGTGACAAAGAG
GTCGAACAAACCATCGACCGCGGCACCGCGTCTGAGCGTGCCGCCTTGTTCTGGCGCTGG
ACCATGGGCTTCAATGCCACCATGGAATCCATCCATCGCTGGGCCTGGTGGTTCGCCGTG
CTCACCCCGCTTACCGGCGGCATCGGCATCCTGCTCACCGGCACGGTGGTGGATGACTGG
TTCCTCTGGGCGGTCAAACACGGCGTGGCACCGCATTACGCCGCCCTGTACGGCACCATC
GCCGACCCGTCCGTTACGCAGGGAGGCAAA
>GROS21-1_SAMEA9560884_MAG_00000006-s5964 hypothetical protein # GROS21-1_SAMEA9560884_MAG_00000006 # d__Bacteria;p__Pseudomonadota;c__Alphaproteobacteria;o__Caulobacterales;f__Caulobacteraceae;g__CAIMFV01;s__
GTGGCGAGTTATCAAAATCTGCTGACGCAGGTGCAAGTGCGCGGCCCGGTAGAGACCGGC
GTCCATCTACCCCAAGGCAATGATCCGAGATTGGGCGAGCCTTTTTTCTCAAGGCTCGCA
GGCATCCTCGGCAATGCTCAGATCGGCCCGATCTATTTGGGCGGACTTGGCCTTTTGTCG
CTCCTATGCGGCTTTATCGCCTTCGAGATCATCGGCCTTAACATGTGGGCCTCGGTGAAT
TGGAATCCCGCCCAGTTCGTCCGCCAGCTGCCTTGGCTCTCTTTGCAACCGCCTGGGCCT
GAATATGGCTTGCAAATCCTGCCGCCGCTACAAGCGGGCGGATGGTGGCTGATCGCGGGC
TTCTTCCTGACCGCGTCCTTGATCCTGTGGTGGGTGCGGACCTATGTGAGGGCAAAGGCG
CTTGGCCTTGGCACCCATGTGGCCTGGGCCTTTGGCGCGGCGATCTGGCTCTATATCGTG
CTGGGCTTTATCCGCCCGGTGCTGATGGGCAGCTGGAGCGAAGCGGTTCCATTCGGCATT
TTCCCGCATTTGGATTGGGTCGGCACCTTTTCGCTGCGCTACGGCAATCTCTTCTATAAT
CCCTTCCACTGCCTCTCTATCGCCTTCCTCTATGGCTCGACCCTGTTGTTCGCCATGCAC
GGCGCCACCATCTTGGCCGTCAGCCGTTATGGCGGCGAGCGCGAATTGGAGCAGATTACC
GATCGCGGCACAGCCTCAGAGCGGGCGGCGCTCTTCTGGCGCTGGACCATGGGCTTCAAC
GCCACAATGGAATCGATCCACCGCTGGGCCTGGTGGTTTGCGGTTCTGACCCCGCTGACC
GGCGGCATCGGCATCCTGATCACCGGCACCCTTGTCGATGACTGGCACGCCTGGGCGGTC
GCCCACCACTATGCCTATAGTCTC
>GROS21-1_SAMEA9560884_MAG_00000035-s5967 hypothetical protein # GROS21-1_SAMEA9560884_MAG_00000035 # d__Bacteria;p__Pseudomonadota;c__Alphaproteobacteria;o__Sphingomonadales;f__Sphingomonadaceae;g__Novosphingobium;s__
ATGGCACGCTATCAAAACATGTTCACCCAGGTGCAATTGCGCGGTCCGCTGGAAGCCGGC
CCCCCCTTGCGCGACGCCACCTTCACCCGCACTGGCGAAGGCTTCTACAACTATTGGCTG
GGCAAATTCGGCAATGCCCAGATCGGTCCGGTCTATCTTGGCACGCTGGGCATCGCCTCT
CTGGTGTTTGCTTTCTTCGCCTTTGAAATCATCGGGCTGAACATGTGGGCCAGTGTCAAC
TGGAACCCGGTGCAATTTGTCCGCCAATTGCCCTGGCTGGCGCTCGAACCGCCCGGACCC
GAATACGGCTTTTCGATGTTCGTGCCGCTCAACAAGGGTGGCTGGTGGCTGATCGCCGGG
TTCTGCATGACCACTTCGCTGGTGCTGTGGTTCCTGCGCGCCTATCGACGGGCCCGCTCG
CTCGGCATGGGCACGCATGTCGCCTGGGCCTATGCCGCCGGCATCTTCCTGATCCTCACG
CTGGGCTTTATCCGCCCGATGCTGATGGGCAGCTGGGCCGAAGCGGTGCCGTTCGGGATC
TTCCCGCACCTTGACTGGACCGCGGCCTTCTCGATCCGCTACGGCAACTTGTTCTACAAC
CCGTTCCACTGTCTTTCGATCGCGTTCCTTTATGGTTCGACGCTGCTGTTTGCGATGCAC
GGCGCGACGATCCTCGCGGTCGGGCGCTATGGCGGCGAACGCGAAATCGAACAGATCACC
GATCGCGGTACCGCCTCGGAACGCGCCGCGCTGTTCTGGCGCTGGACGATGGGGTTCAAC
GCGACGATGGAATCGATCCACCGTTGGGCCTGGTGGTTTGCCGTGCTCACCCCGCTGACC
GGCGGGATCGGCATCCTGCTGACCGGCACCGTGGTCGACAACTGGTATCTCTGGGCGGTC
ATGCACCACTATGCACCGGGCTATCCGGGCACCGGGGTGATCGATCCCGCCACTCTGCCG
GGAGCTCCGAAA
>GROS21-1_SAMEA9560887_MAG_00000087-s5968 hypothetical protein # GROS21-1_SAMEA9560887_MAG_00000087 # d__Bacteria;p__Gemmatimonadota;c__Gemmatimonadetes;o__Gemmatimonadales;f__Gemmatimonadaceae;g__Gemmatimonas;s__Gemmatimonas
ATGCTCGAGTACCAGAATCTCTTTACGCGCGTCCAAGTCCGTACCGTCCCCGAGGCGGGC
ATCCCGATCGAGAATTCGCCGGGCGGACGCTTGGGCACCGGGACCTTCTCGTATCTTGCC
GGCAAGCTCGGCGATGCGCAGATCGGCCCGGTCTATTTGGGAACCGCCGGCACGTTCTCG
CTGCTCTTCGGATTCCTCGCCTTCGAGATCATCGGCCTGAATATGTGGGCCTCCGTGGGC
TGGGATCCGGTCGAATTCATTCGACAGCTGCCGTGGCTGGCCCTTGAACCGCCGCCACCA
CAGTACGGGCTGCACCTTCCGCCGCTACAGCAAGGCGGCTGGTATCTGATGGCCGGTTTC
TTCCTCACGGTCAGCATTCTGCTCTGGTGGCTGCGCGTGTACCGTCGGGCCGCGGCGTTG
AACATGGGCACGCATCTGCCGTGGGCGTTCGCCTCGGCGATCTTCCTGTACTCCGCGTTC
TTCTTCCAGCCGCTGTTGGTTGGCAGCTGGAGTGAGATGGTGCCCTTCGGCATCTTCCCG
CACCTCGACTGGACATCGGCTTTTTCGATTCGCTACGGGAACCTGTACTACAATCCGTTC
CACGCGCTTTCGATCGTCTTCTTGTACGGCAGCGCGGTGCTCTTCGCCATGCACGGCGCG
ACCATCCTGGCGGTGGCCCGTCTCGGCGGTGAACGCGAGATCGAGCAGATCACCGATCGT
GGCACGGCCGCCGAACGCTCCATGCTGTTCTGGCGCTGGACGATGGGTTTCAACGCGACG
ATGGAGTCGATCCATCGGTGGTCCTGGTGGTTCGCTGTGCTCACCACGTTTACCGGCGGT
ATCGGTATCCTGCTCACGGGCACCGTGGTGGACAACTGGTATCTCTGGGGTGTCAAACAC
GGTCTGGTATCGCCCTATCCGGCGCAAAACACCCTCACGGCCGAACAGCAGGAATTGCTG
CGTGGCCGGTATCAGGGAACCGCACCGGACTCGTTCCCCACGTACGTGGCGCCGCAACCC
GCGATGATGCTCGACTCGACGGCCCTGATGACGCCAGCGGATTCCCTGCCGGCGGATTCG
ACCCGAGTTGACTCCCTCGCGACGCCGGCAGCAGCCGGTCCCGCTGCCGCGAAGTCGCCC
GCCACTCCGGCTGGAGGAAAGTCACCG
>GROS21-1_SAMEA9560888_MAG_00000094-s5969 hypothetical protein # GROS21-1_SAMEA9560888_MAG_00000094 # d__Bacteria;p__Pseudomonadota;c__Gammaproteobacteria;o__Burkholderiales;f__Burkholderiaceae;g__UBA4615;s__
ATGGCTGAATATCAAAATCTGTTTACAACGGTCCAGCCGACCGGCCCGACTCAGTCGGGC
GTCGCGCTGCCCCGTGAAGACTGGCAGCGCGACGGCAAGCCCTTTGTCGTTCACCTTCTT
GGTCGACTGGGCAATGCCCAGATCGGGCCGGTCTATCTCGGTGGATTGGGCGTGGCGTCG
CTGGTCTTCGGAACGCTGGCATTCAACATCATCGGCTTCAACATGCTGGCCTCGGTCGAC
TGGAATCCCATCCAGCTCGTCCGTCAGCTCTTCTGGCTCGCGCTCGAACCGCCGCCGCCG
AGTTACGGTCTGAGCATCCCGCCGCTGGCTCATGGCGGCTGGTGGCTGATCGTCGGTTTC
ATGCTGACCACCTCCATCCTTCTGTGGTGGGCCCGAACCTATCGGCGGGCACGGCAGCTG
GGACTTGGCACGCATGTGGCCTGGGCCTATGCCGCAGCCATCTGGCTCTATCTGGTCTGC
GGCTTTTTCCGTCCGGTCATGATGGGCAGCTGGTCGGAGGCGGTGCCCTTCGGCATCTTC
CCGCACCTCGACTGGGTGTCCGCCCTGTCGCTGCGCCATGGCAACCTGTTCTACAACCCC
TTCCACGCCCTGTCGATCGTCTTCCTCTACGGCTCGGTGCTGCTGTTTGCGATGCACGGT
GCGACCATCCTGGCAGTCAGCCGTTTCGGCGGCGAACGCGAGATCGAGCAGATCGTCGAT
CGTGGCACCGCATCCGAACGCGCCGGCCTGTTCTGGCGCTGGACGATGGGCTTTAACGCG
ACCATGGAATCGATTCACCGCTGGGCCTGGTGGTTTGCGGTGCTGTGCCCGCTGGTGGGC
GGCATCGGGATCCTGCTGACCGGCCCTGTTGTCGACAACTGGTATCTGTGGTCGGCCAAA
CACGGTGTCGTACCTTCCTACCCCACCAGCTACAAGGTGGTGGTCGATCCGGCACTGCAG
CGTCCGGCCGCACCGGTTGCCAAGGCCGCAGCGGTCGCACCGGTCGCACCGGTCGCGCCG
GTCGCACCGGCCGTCAAGGCACTCGACGGTACTGCCGCCCGCACGACAACCGGCGCAGTG
GTCTATTTCCCGGTTGCGTCGCCGGCAATCGTCGATGCGCAGGCCGCGGTTATCAAGGAA
CTCGCCGCCGAACTGGCCACCAAGCCCGACCTCAAGGTCAGCATCTCCGGCTACCACTCG
GCCACCGGCGACAAGGCCATGAACGAGGAACTGTCCAAGAAGCGGGCGTTCGCGGTTCGC
GACGCGCTGGTCGGTGCAGGCATCGCCGAAGACCGCCTGGTCCTCGAGAAGCCGATTCAA
ACAGAAGCGAATCTCGCTGGTGAAGACGCCTCTGCGCGTCGTGTCGAGATCAATACGATG
GGAGCAAGA
>GROS21-1_SAMEA9560889_MAG_00000039-s5972 hypothetical protein # GROS21-1_SAMEA9560889_MAG_00000039 # d__Bacteria;p__Pseudomonadota;c__Gammaproteobacteria;o__Burkholderiales;f__Burkholderiaceae;g__Polynucleobacter;s__Polynucleobacter
ATGGGGCGCATTGGTAATGCCCAAATTGGCCCAATTTATTTGGGCTGGCTAGGCATGGCC
TCCTTATTTTTTGGCACCATTGCGATTCAAATTATGGGCTGGAATATGTTGGCCTCAGTG
AACTGGAGCCCGATTCAATTTGTCAAACAATTATTTTGGCTCTCTTTAGATCCACCCCAT
CCTAAATATGGGTTGAAATTATTTATGCCTTTAGCTGAAGGCGGTTGGTGGATGATGGCT
GGCTTCTTTTTGACGCTAGCAATTTTATTGTGGTGGTTGCGCACCTATCGGCGAGCTGTT
GCATTGGGAATGGGCACCCATGTGGCCTGGGGCTTTTTGGCGGCTATTTGGCTCTTTTTA
GTTTTAGGCTTTTTGCGACCATTACTGATGGGAAGTTGGAGCGAGGGTGTGCCCTTTGGT
GTCTTTTCACATCTTGATTGGACTGCCGCATTTTCATTGCGCTATGGTAATTTGTTTTAT
AACCCATTCCATATGCTGTCAATTGCTTTCTTGTATGGTTCAGTCTTGTTATTTGCAATG
CACGCGGGTACTATTTTGGCGGTTTCGCGTTTTGGTGGTGAGCGTGAAATTGAGCAGATC
GTTGATCGTGGCACCGCCTCTGAAAGAGCGGCATTATTTTGGCGTTGGACAATGGGTTTT
AATGCCACCATGGAGTCAATTCATCGTTGGGCTTGGTGGTTTGCAGTGCTCACACCATTA
GTTGGCGGTATTGGCATTCTATTAACGGGTACGGTTGTCGATAACTGGTATCTGTGGGCC
GTTAAGCACCATGTTGCACCAGCCTACCCGAATGTTTTTGGCGGTATTACGGTTGATCCT
GCCAGTACCTTTGTCGCACCGCCACCACCAGTGCTACAAATTCCACTGCAAGGGATGAAA
CCA
>GROS21-1_SAMEA9560890_MAG_00000121-s5973 hypothetical protein # GROS21-1_SAMEA9560890_MAG_00000121 # d__Bacteria;p__Gemmatimonadota;c__Gemmatimonadetes;o__Gemmatimonadales;f__Gemmatimonadaceae;g__Gemmatimonas;s__Gemmatimonas
ATGCTTGAGTACCAGAATCTCTTCACGCGCGTCCAAGTCCGTACCGTTCCCGAGGCGGGT
ATCCCGATCGAGGATTCGCCGGGCGGACGCGCGGGCACAGGGGCCTTCTCGTATCTCGCC
GGTAAGTTCGGCGATGCGCAGATCGGCCCGATCTATCTTGGCACCGCGGGCACGTTCTCC
CTGCTCTTCGGCTTCCTCGCCTTCGAGATCATCGGCCTGAATATGTGGGCCTCCGTGGGC
TGGGATCCGGTCGAATTCATTCGACAGCTGCCGTGGCTGGCCCTTGAACCGCCGCCACCA
CAGTACGGGCTGCACATTCCGCCGCTGCAGCAAGGCGGCTGGTATCTGATGGCCGGTTTC
TTCCTCACGGTCAGCATTCTGCTCTGGTGGCTGCGCGTGTACCGTCGGGCCGCGGCGTTG
AACATGGGCACGCATCTGCCGTGGGCGTTCGCCTCGGCGATCTTCCTGTACTCCGCGTTC
TTCTTCCAGCCGCTGTTGGTTGGCAGCTGGAGTGAGATGGTGCCCTTCGGCATCTTCCCG
CACCTCGACTGGACATCGGCTTTTTCGATTCGCTACGGGAACCTGTACTACAATCCGTTC
CACGCGCTTTCGATCGTCTTCTTGTACGGCAGCGCGGTGCTCTTCGCCATGCACGGCGCG
ACCATCCTGGCGGTGGCCCGTCTCGGCGGTGAACGCGAGATCGAGCAGATCACCGATCGT
GGCACGGCCGCCGAACGCTCCATGCTGTTCTGGCGCTGGACGATGGGTTTCAACGCGACG
ATGGAGTCGATCCATCGGTGGTCCTGGTGGTTCGCTGTGCTCACCACGTTTACCGGCGGT
ATCGGTATCCTGCTCACGGGCACCGTGGTGGACAACTGGTATCTCTGGGGTGTCAAACAC
GGTCTGGTATCGCCCTATCCGGCGCAAAACACCCTCACGGCCGAACAGCAGGAATTGCTG
CGTGGCCGGTATCAGGGAACCGCACCGGACTCGTTCCCCACGTACGTGGCGCCGCAACCC
GCGATGATGCTCGACTCGACGGCCCTGATGACGCCAGCGGATTCCCTGCCGGCGGATTCG
GCCCGAGTTGACTCCCTCGCGACGCCGGCGGCAGCCGGTCCCGCTGCCGCGAAGTCGCCC
GCCACTCCGGCTGGAGGAAAGTCACCG
>GROS21-1_SAMEA9560894_MAG_00000116-s5974 hypothetical protein # GROS21-1_SAMEA9560894_MAG_00000116 # d__Bacteria;p__Gemmatimonadota;c__Gemmatimonadetes;o__Gemmatimonadales;f__Gemmatimonadaceae;g__Gemmatimonas;s__Gemmatimonas
ATGCTTGAGTACCAGAATCTCTTCACGCGCGTCCAAGTCCGTACCGTTCCCGAGGCGGGT
ATCCCGATCGAGGATTCGCCGGGCGGACGCGCGGGCACAGGGGCCTTCTCGTATCTCGCC
GGTAAGTTCGGCGATGCGCAGATCGGCCCGATCTATCTTGGCACCGCGGGCACGTTCTCC
CTGCTCTTCGGCTTCCTCGCCTTCGAGATCATCGGCCTGAATATGTGGGCCTCCGTGGGC
TGGGATCCGGTCGAATTCATTCGACAGCTGCCGTGGCTGGCCCTTGAACCGCCGCCACCA
CAGTACGGGCTGCACCTTCCGCCGCTACAGCAAGGCGGCTGGTATCTGATGGCCGGTTTC
TTCCTCACGGTCAGCATTCTGCTCTGGTGGCTGCGCGTGTACCGTCGGGCCGCGGCGTTG
AACATGGGCACGCATCTGCCGTGGGCGTTCGCCTCGGCGATCTTCCTGTACTCCGCGTTC
TTCTTCCAGCCGCTGTTGGTTGGCAGCTGGAGTGAGATGGTGCCCTTCGGCATCTTCCCG
CACCTCGACTGGACATCGGCTTTTTCGATTCGCTACGGGAACCTGTACTACAATCCGTTC
CACGCGCTTTCGATCGTCTTCTTGTACGGCAGCGCGGTGCTCTTCGCCATGCACGGCGCG
ACCATCCTGGCGGTGGCCCGTCTCGGCGGTGAACGCGAGATCGAGCAGATCACCGATCGT
GGCACGGCCGCCGAACGCTCCATGCTGTTCTGGCGCTGGACGATGGGTTTCAACGCGACG
ATGGAGTCGATCCATCGGTGGTCCTGGTGGTTCGCTGTGCTCACCTCGTTTACCGGCGGT
ATCGGTATCCTGCTCACGGGCACCGTGGTGGACAACTGGTATCTCTGGGGTGTCAAACAC
GGTCTGGTATCGCCCTATCCGGCGCAAAACACCCTCACGGCCGAACAGCAGGAATTGCTG
CGTGGCCGGTATCAGGGAACCGCACCGGACTCGTTCCCCACGTACGTGGCGCCGCAACCC
GCGATGATGCTCGACTCGACGGCCCTGATGACGCCAGCGGATTCCCTGCCGGCGGATTCG
GCCCGAGTTGACTCCCTCGCGACGCCGGCGGCAGCCGGTCCCGCTGCCGCGAAGTCGCCC
GCCACTCCGGCTGGAGGAAAGTCACCG
>GROS21-1_SAMEA9560895_MAG_00000023-s5975 hypothetical protein # GROS21-1_SAMEA9560895_MAG_00000023 # d__Bacteria;p__Pseudomonadota;c__Alphaproteobacteria;o__Rhodobacterales;f__Rhodobacteraceae;g__CYK-10;s__
ATGGCTGAGTATCAGAACTTTTTCACCCAGGTTCAGGTCAGCGCCTCTCCTGAAATGGGG
ATGGTCGAGGGCGTGGATGTGGGCGCTCGCACCAAAGGCGCAAGCTTTTCAACCCTGATG
GGATGGATCGGCAACGCCCAGTTGGGGCCGATCTATCTGGGCACCGCGGGCGTTGTCAGC
ATCGCGGCCGGCCTGATCTGGTTTGAGATCATCGGCTTTTGGTTCTGGCGTCAGGCGGGC
TATGATCCGGCGGTGTTCCTGCGCGACCTGTTCTGGCTGTCGCTGGAACCGCCAGCCCCG
GAATGGGGCTTGCGGATCCCACCGATGGATCAAGGCGGCATGTTCTTGCTGGCCGGGTTC
TTCTTTATGATCTCGCTTTGGTCATGGTGGCTGCGCACCTATCTTCGGGCTGAGGCTTTG
GGGATGGGCAAACACATCGCGTGGGCTTTCGCCGCAGCCTTGTGGCTGGTGATGGTGCTG
GGCTTTATCCGCCCCGTGCTGATGGGAAGCTGGTCAGAGGCTGTGCCTTACGGCATCTTC
TCGCACCTTGATTGGACGAACCTCTTCAGCCTGACTTATGGCAACCTGTTCTATAACCCC
TTCCATGCACTTAGCATCGTGTTCCTCTACGGTTCGGCCCTGCTGTTTGCCATGCACGGG
GCGACGATCTTGTCGGTCACCCGCTTGGGCGGCGACCGCGAGTTGGAACAGATCGTCGAT
CGTGGCACAGCCTCGGAACGCGCCGCTTTGTTCTGGCGTTGGACCATGGGCTTTAACGCC
ACGATGGAGGGCATTCACCGCTGGGCTTGGTGGTTTGCCATTCTGGTGCCGATCACCGGC
GGGATTGGCATTCTGCTGACCGGCACTGTTGTCGATAACTGGTATGTCTGGGCGCAAGAC
CACGGCTACGCCCCGCTGCAA
>GROS21-1_SAMEA9560898_MAG_00000031-s5977 hypothetical protein # GROS21-1_SAMEA9560898_MAG_00000031 # d__Bacteria;p__Pseudomonadota;c__Gammaproteobacteria;o__Burkholderiales;f__Burkholderiaceae;g__Limnohabitans_A;s__
ATGGCCGAATACCAAAATCTTTTCACCTCGGTGCAGCCCGTTGGGCCTTTGCACGATGGC
ATCGAATTACCGCGCGGCGACGACAAGCGAACGGGAACACCTTTTCTGGTGCACCTCTTC
GGTCGCATCGGCAATGCCCAAATCGGTCCTGTTTATCTTGGCTCGCTCGGTGTAGCGTCC
TTGATCTTTGGCATCGCTGCTTTCAACATCATTGGCTTCAATATGCTGGCCTCTGTTGAC
TGGAATCCGATTCAACTGATTCGTCAATTGTTTTGGCTAGCGCTAGAACCACCGCCACCC
GCTTATGGTCTGAGCATTCCACCGCTGGCACAAGGCGGCTGGTGGCTTATTGTAGGATTT
TTGCTCACCGTGTCGATCATGTTGTGGTGGGTTAGAACTTACCGGCGCGCAAGACAACTC
GGTTTAGGCACCCATGTGGCTTGGGCCTTTGCAGCCGCCATTTGGCTCTACTTGGTTTGC
GGTTTTTTCCGCCCCATCATGATGGGCAGCTGGTCTGAGGCGGTACCCTTTGGCGTCTTT
CCGCACTTAGATTGGGTCTCGGCCATTTCGCTGCGCTACGGCAACTTGTTCTACAACCCG
TTCCATGCCTTGTCGATTGTGTTCTTGTATGGCTCTGTGCTGTTGTTTGCCATGCACGGC
GCCACCATCTTGGCCGTTGGACGTTACGGCGGCGAGCGCGAGATTGAACAAATCGTAGAC
CGCGGCACGGCTTCTGAGCGTGCTGGCTTGTTCTGGCGTTGGACCATGGGCTTTAACGCC
TCCATGGAATCTATTCACCGTTGGGCTTGGTGGTTTGCAGTGCTCTGCCCCTTGGTTGGC
GGTGTCGGTATCTTGCTCACAGGCACCGTCGTTGACAACTGGTACCTCTGGTCTGTCAAA
CACCATGTCGTACCTGCCTACCCATTGGTCACCCCTCTTGTGGTCGATCCAGCTATTTTG
GGAGTGAAACCA
>GROS21-1_SAMEA9560898_MAG_00000103-s5978 hypothetical protein # GROS21-1_SAMEA9560898_MAG_00000103 # d__Bacteria;p__Pseudomonadota;c__Gammaproteobacteria;o__Burkholderiales;f__Burkholderiaceae;g__Polynucleobacter;s__Polynucleobacter
ATGGACTATCAAAATTTATTTACTCAGGTTCAAGTCGTTGCCGAACCACATCATGGATCG
CATCTAAACCCTAGAAAAGATGAGCGTGAGCGTCTTGGCCAACCATGTTTGGTACATCTC
TTTGGCAGATTAGGAAATGCGCAAATTGGACCAGTCTATTTAGGAACAGTCGGGATTGCC
TCCTTATTTTTTGGCATGATCGGTTTCCAGATTATTGGCTGGAATATGCTGTCTTCTGTT
AACTGGGATCCGATTCAGTTTATTCGCCAACTCTTTTGGTTATCGCTGGATCCGCCTTTA
CCAAAGCACGGATTAAGTTTGAATATGCCTCTTTCTGAGGGTGGCTGGTGGATGATGGCT
GGTGCATTCTTAACAGCCTCGATCTTGTTGTGGTGGTGGAGAACGTATCGACGTGCGATT
GCATTGGGTATGGGAACACATATCGCCTGGGCATTCTTAGCAGCTATTTGGTTATTTTTA
GTGCTCGGATTCTTAAGACCCCTATTAGTAGGAAGTTGGAGCGAGGGCGTTCCATTTGGT
ATCTTCTCGCATCTGGATTGGACCGCCGCATTCTCATTACGTTACGGTAATTTGTTCTAC
AACCCATTCCATATGTTATCGATTGTCTTCCTCTATGGTTCGGCACTCTTATTTGCTATG
CACGGCGCTACCATCTTGGCAGTTGGGCGTTATGGTGGTGAGCGCGAGATCGAGCAGATT
GTGGATCGTGGTACTGCATCAGAGCGCGCTGGATTATTTTGGAGATGGACCATGGGCTTT
AATGCCACGATGGAATCCATTCACCGTTGGGCTTGGTGGTTTGCAGTCCTCGTCCCATTA
ACGGGCGGTATCGGAATTTTATTAACAGGTACCGTCGTTGATAACTGGTATCTGTGGGCA
GTAAAGCATGGTGTTGCACCTGCTTATCCGGATGTTTACAGCATCCCCACAGTCGATCCG
TCAGCGACCTTTGTGCCACCACCACCTGTTGCGAAA
>GROS21-1_SAMEA9560900_MAG_00000042-s5979 hypothetical protein # GROS21-1_SAMEA9560900_MAG_00000042 # d__Bacteria;p__Pseudomonadota;c__Alphaproteobacteria;o__Rhizobiales;f__Aestuariivirgaceae;g__Aestuariivirga;s__
ATGATGATGATCGAATACCAGAATATCTTCACCCGCGTTCAGGTTCACGGACCAGACGAT
CTGGGCGTGCCCATGAAGCCCGGCAACTGGCCGCGCGAAAAGGGCATCACCACCAACTAC
CTGCTCGGCATCATCGGCGACGCGCAGCTGGGCCCCATCTATCTCGGCGGGCTGGGCATC
ATGTCCCTGCTCTGCGGCTTCATCGCCATCGAGATCATCGGGCTCAACATGCTGGCCTCG
GTGAACTGGAACCCGATCCAGTTCGTCAGGCAATTATTCTGGCTCGGACTCGAGCCGCCG
CCGGCCAAGTATGGCCTGTCGCTGGCGCCCCTGCGCGAAGGCGGCTGGTGGCAGATGGCG
GGCTTCTTCCTCACCGCTTCCATCCTGCTGTGGTGGCTCAGGACATACCGCCGCGCCCGC
GCACTCGGCATGGGAACCCACATCGCCTGGGCCTTCGCCGCGGCGATCTGGCTCTACCTG
GTGCTGGGCTTCATCCGGCCGCTGCTGATGGGCAGCTTCGAGGAGGCCGTGCCCTTCGGC
ATCTTCCCCCACCTCGACTGGACGGCGGCCTTCTCGATCCGCTACGGCAACCTCTTCTAC
AACCCCTTCCACATGCTCTCGATCGCCGTCCTCTCCGGCTCAGCGCTGCTGTTCGCCATG
CATGGCGCCCCCATCCTCGCCGTCTCGCGGCTGGGCGGTGAGCGCGAGATCGAGCAGATC
ATCGACCGCGGCACGGCCTCTGAGCGCGCCGCCCTGTTCTGGCGCTGGACCATGGGTTTC
AACGCCACGATGGAGTCGATCCACCGCTGGGCGTGGTGGTTCGCGGTGCTGTGCCCGCTC
GTCGGCGGCATCGGCATCCTGCTCACCGGCACGGTGGTGGACAACTGGTACCTGTGGGGC
GTGAAGCACGGGGTCACGCCCATGTATCCGCTCGACCTGACGGCGCCCGTCATCGACCCG
GCGACGGCGCAA
>GROS21-1_SAMEA9560900_MAG_00000103-s5980 hypothetical protein # GROS21-1_SAMEA9560900_MAG_00000103 # d__Bacteria;p__Pseudomonadota;c__Gammaproteobacteria;o__Burkholderiales;f__Burkholderiaceae;g__Rubrivivax;s__
ATGGCTCAGTTCCAACCGCTGTTCTCGATCGAGAACCAGAACATGCTCACCGCCGTGCAG
CCCACAGGGCCGGTGCACGATGGACCCGCACTACCGCTGGGTGACTGGCGACGCAGCGGC
AAACCTTTCCTGATCCACCTGCTGGGCCGCATCGGCAACGCGCAGATCGGACCCGTCTAC
CTGGGTGGCTTGGGCGTGGCCTCGCTGGTGTTCGGCACGCTGGCGTTCAACATCATCGGC
TTCAACATGCTGGCCAGCGTGGACTGGAGCCCGCTGCAGTTGATCCGCCAGTTGTTCTGG
CTGGCACTCGAGCCGCCGCCGCCTGCCTTTGGCCTGTCGTTCCCGCCCTTGGCCCAAGGT
GGCTGGTGGCTGATCGTCGGCTTCCTGCTCACCACCAGCATGATCCTGTGGTGGGTGCGA
ACGTATCGGCGAGCGCGCCAGCTCGGCATGGGCACCCACATCGCCTGGGCCTTCGCAGCG
GCCATCTGGTTGTACCTGGTGTGTGGCTTCTTCAGGCCCATCCTCATGGGCAGCTGGAGT
GAGGCGGTGCCATTCGGCATCTTCCCGCACCTGGACTGGGTGACCGCCATCTCGCTGCGC
TACGGCAACCTGTTCTACAACCCGTTCCACGCGCTGTCGATCGTGTTCCTGTACGGCTCG
GTGCTGTTGTTCGCAATGCACGGTGCCACCATCCTGGCCGTCAGCCGCTTCGGTGGTGAA
CGCGAGATCGAACAGATCATCGACCGCGGCACGGCCAGCGAACGTGCGGCACTGTTCTGG
CGCTGGACCATGGGCTTCAACGCGACGATGGAGTCCATCCACCGATGGGCCTGGTGGTTC
GCGGTGTTGTGTCCGCTGGTCGGCGGCATCGGCATCCTGCTCACGGGCACGGTGGTCGAC
AACTGGTATCTGTGGTCGATGAAGCACGGTGTCGTGCCGTCCTATCCGGCCTACTGGCCC
GCCGGCATCGATCCCGCCCTCTCGATGGGAGTCAAGCCA
>GROS21-1_SAMEA9560901_MAG_00000124-s5981 hypothetical protein # GROS21-1_SAMEA9560901_MAG_00000124 # d__Bacteria;p__Pseudomonadota;c__Alphaproteobacteria;o__Rhodobacterales;f__Rhodobacteraceae;g__CYK-10;s__
ATGGCTGAGTATCAGAACTTTTTCACCCAAGTTCAGGTCAGCGCCTCTCCTGAAATGGGG
ATGGTCGAGGGCGTGGATGTGGGCGCTCGCACCAAAGGCGCAAGCTTTTCAACCCTGATG
GGATGGATCGGCAACGCCCAGTTGGGGCCGATCTATCTGGGCACCGCGGGCGTTGTCAGC
ATCGCGGCCGGCCTGATCTGGTTTGAGATCATCGGCTTTTGGTTCTGGCGTCAGGCGGGC
TATGATCCGGCGGTGTTCCTGCGCGACCTGTTCTGGCTGTCGCTGGAACCGCCAGCCCCG
GAATGGGGCTTGCGGATCCCACCGATGGATCAAGGCGGCATGTTCTTGCTGGCCGGGTTC
TTCTTTATGATCTCGCTTTGGTCATGGTGGCTGCGCACCTATCTTCGGGCTGAGGCTTTG
GGGATGGGCAAGCACATCGCTTGGGCTTTCGCCGCAGCCTTGTGGTTGGTGATGGTGCTG
GGCTTTATCCGCCCCGTGCTGATGGGAAGCTGGTCAGAGGCTGTGCCTTACGGCATCTTC
TCGCACCTTGATTGGACGAACCTCTTCAGCCTGACTTATGGCAACCTGTTCTATAACCCC
TTCCATGCACTTAGCATCGTGTTCATCTACGGTTCGGCCCTGCTGTTTGCCATGCACGGG
GCGACGATCTTGTCGGTCACCCGCTTGGGCGGCGACCGCGAGTTGGAACAGATCGTCGAT
CGTGGCACAGCCTCGGAACGCGCCGCTTTGTTCTGGCGTTGGACTATGGGCTTTAACGCC
ACGATGGAGGGCATTCACCGCTGGGCTTGGTGGTTTGCCATTCTGGTGCCGATCACCGGC
GGGATTGGCATTCTGCTGACCGGCACTGTTGTCGATAACTGGTATGTCTGGGCGCAAGAC
CACGGCTACGCCCCGCTG
>GROS21-1_SAMEA9560904_MAG_00000062-s5983 hypothetical protein # GROS21-1_SAMEA9560904_MAG_00000062 # d__Bacteria;p__Pseudomonadota;c__Gammaproteobacteria;o__Burkholderiales;f__Burkholderiaceae;g__UBA4615;s__
ATGGCGCAGTACCAGCCCTTCTCGCCGCCCTACCAGAACCTGTTCACGCAGGTGCAGGTG
GTCGGCCCCCTTCACGACGGCCCGCCCCTGCCGACCGAACGCGAGACACGCGAGCGGATC
TTCGCGCCGGTGCTCTCGTACTGGCTCGGCAAGCTCGGCAACGCCCAGATCGGTCCGATC
TACCTCGGCACGCTGGGCATCATCTCGCTCGTGTGCGGGGTGATCGCGTTCCAGATCATC
GGTTGGAACATGCTGGCGTCGGTCGACTACAGCCCGATCCAGTTGATCCGCCAGCTCCCC
TGGCTGGCGCTCGAGCCACCGCCTCCCGGCTACGGTCTGAAGATCCCTCCGCTCAACCAG
GGCGGCTGGTTCCTCATCTGCGGTTTCTTCTTCACCGTATCGATCCTCACGTGGTGGGCC
CGGATGTACCGTCGGGCACGTCAGCTCGGCATGGGCACCCACGTCGCGTGGGCCTTTGCC
GCGGCGATCTGGCTGTTCCTCGTGCTGGGCCTCATCCGCCCGATCTTGATGGGCAGCTGG
GGGGAGGCCGTTCCTTACGGCATCTTCCCGCACCTGGACTGGACCGCCGCGTTCTCGATC
CGCTACGGCAACCTGTTCTACAACCCGTTCCACATGCTGTCGATCGTATTCCTGTACGGC
TCGACCTTGCTGTTCGCGATGCACGGCGCGACGATCCTCGCGGTCACGCCGTACGGCGGT
GAGCGCGAGATCGAGCAGATCGTCGATCGCGGCACGGCTTCGGAACGCGCGGGGCTCTTC
TGGCGCTGGACGATGGGCTTCAACGCGACGATGGAATCGATCCACCGCTGGGCGTGGTGG
TTCGCGGTGCTGTGTCCGCTCACCGGCGGCATCGGCATCCTGCTGAGCGGCACCGTCGTC
GACAACTGGTACCTGTGGGCGGTCAAGCACCACGTGGCACCGTCGTACCCCGCCGTGTAC
CCGCCGGTGATCGATCCCGCCACGCTGATCGGAGTCAAGCCA
>GROS21-1_SAMEA9560909_MAG_00000212-s5993 hypothetical protein # GROS21-1_SAMEA9560909_MAG_00000212 # d__Bacteria;p__Pseudomonadota;c__Gammaproteobacteria;o__Burkholderiales;f__Burkholderiaceae;g__SYFN01;s__SYFN01
ATGGCTGATTATCAAAATTTATTTACGGCAGTTCAGGTCGCAGGTCCCGTGCATCACGGT
ACCGAATTGCACAACGCGACAGTAGAGCGCAGTGGCAAACCTTTCTTACTGCACTTAGCA
GGCCGCATAGGTAATGCGCAGATTGGTCCGATTTATCTTGGCCCACTCGGCATCATGTCG
CTAATGTTTGGAACGCTCGCGTTCAACATCATCGGCTTTAACATGCTGGCCTCAGTTAAT
TGGGATCCGGTGCAGTTTGTGCGCCTGTTGTTCTGGTTAGCGCTGGAACCACCTGCACCC
GGTAATGGTTTGGGACTCGCACCGTTGAACCAAGGCGGCTGGTGGCAGATCACTGGTTTG
TTCTTAACGATTTCTGTTTTGCTGTGGTGGGCGAATGTGTATCGCCGCGCTAAAGCATTA
AAAATGGGTACGCATGTCGCGTGGGCATTTGCTGCTGCGATTTGGTTGTTCTTAGTATTG
GGTTTGTTCCGTCCTGTGTTGATGGGTAGCTGGGGCGAAGCCGTACCGTTCGGTATCTTC
CCGCACTTGGATTGGACTGCTGCGTTTTCTCTGCGCTACGGTAATTTGTTTTACAACCCG
TTCCATGCATTGTCGATTGCGTTCTTGTATGGATCAGCGCTGTTGTTTGCGATGCACGGC
GCAACGATTCTTGCGGTCGATCGTTACGGCGGTGAGCGCGAGATTGAACAAATTATTGAT
CGCGGTACAGCGACGGAACGCGCAGCATTGTTCTGGCGTTGGACCATGGGCTTTAACGCC
ACGATGGAATCGATACACCGTTGGGCTTGGTGGTTTGCTGTGTTGTGCCCATTAACAGGT
GGCATCGGCATTCTGTTGACCGGCACCGTCGTTGATAACTGGTATCTGTGGGCCGTCAAA
CATGGCGTTGCTCCACCTTATCCGCAGGTGTGGGGTCCAGTGATTGATCCTGCTACGCTG
CAAGGAGCCAAGCCA
>GROS21-1_SAMEA9560910_MAG_00000051-s5994 hypothetical protein # GROS21-1_SAMEA9560910_MAG_00000051 # d__Bacteria;p__Pseudomonadota;c__Gammaproteobacteria;o__Burkholderiales;f__Burkholderiaceae;g__UBA4615;s__
ATGGCTGAATATCAAAATCTGTTTACAACGGTCCAGCCGACCGGCCCGACTCAGTCGGGC
GTCGCGCTGCCCCGTGAAGACTGGCAGCGCGACGGCAAGCCCTTTGTCGTTCACCTTCTT
GGTCGACTGGGCAATGCCCAGATCGGGCCGGTCTATCTCGGTGGATTGGGCGTGGCGTCG
CTGGTCTTCGGAACGCTGGCATTCAACATCATCGGCTTCAACATGCTGGCCTCGGTCGAC
TGGAATCCCATCCAGCTCGTCCGTCAGCTCTTCTGGCTCGCGCTCGAACCGCCGCCGCCG
AGTTACGGTCTGAGCATCCCGCCGCTGGCTCATGGCGGCTGGTGGCTGATCGTCGGTTTC
ATGCTGACCACCTCCATCCTTCTGTGGTGGGCCCGAACCTATCGGCGGGCACGGCAGCTG
GGACTTGGCACGCATGTGGCCTGGGCCTATGCCGCAGCCATCTGGCTCTATCTGGTCTGC
GGCTTTTTCCGTCCGGTCATGATGGGCAGCTGGTCGGAGGCGGTGCCCTTCGGCATCTTC
CCGCACCTCGACTGGGTGTCCGCCCTGTCGCTGCGCCATGGCAACCTGTTCTACAACCCC
TTCCACGCCCTGTCGATCGTCTTCCTCTACGGCTCGGTGCTGCTGTTTGCGATGCACGGT
GCGACCATCCTGGCAGTCAGCCGTTTCGGCGGCGAACGCGAGATCGAGCAGATCGTCGAT
CGTGGCACCGCATCCGAACGCGCCGGCCTGTTCTGGCGCTGGACGATGGGCTTTAACGCG
ACCATGGAATCGATTCACCGCTGGGCCTGGTGGTTTGCGGTGCTGTGCCCGCTGGTGGGC
GGCATCGGGATCCTGCTGACCGGCCCTGTTGTCGACAACTGGTATCTGTGGTCGGCCAAA
CACGGTGTCGTGCCTTCCTACCCCACCAGCTACAAGGTGGTGGTCGATCCGGCACTGCAG
CGTCCGGCCGCACCGGTTGCCAAGGCCGCAGCGGTCGCACCGGTCGCACCGGCCGCACCG
GCCGTCAAGGCACTCGACGGTACTGCCGCCCGCACGACAACCGGCGCAGTGGTCTATTTC
CCGGTTGCGTCGCCGGCAATCGTCGATGCGCAGGCCGCGGTTATCAAGGAACTCGCCGCC
GAACTGGCCACCAAGCCCGACCTCAAGGTCAGCATCTCCGGCTACCACTCGGCCACCGGC
GACAAGGCCATGAACGAGGAACTGTCCAAGAAGCGGGCGTTCGCGGTTCGCGACGCGCTG
GTCGGTGCAGGCATCGCCGAAGACCGCCTGGTCCTCGAGAAGCCGATTCAAACAGAAGCG
AATCTCGCTGGTGAAGACGCCTCTGCGCGTCGTGTCGAGATCAATACGATGGGAGCAAGA
>GROS21-1_SAMEA9560911_MAG_00000094-s5998 hypothetical protein # GROS21-1_SAMEA9560911_MAG_00000094 # d__Bacteria;p__Pseudomonadota;c__Gammaproteobacteria;o__Burkholderiales;f__Burkholderiaceae;g__Limnohabitans_A;s__Limnohabitans_A
ATGGCCGAATACCAAAATCTTTTCACCTCGGTGCAGCCCGTTGGGCCTTTGCACGATGGC
ATCGAATTACCGCGCGGCGACGACAAGCGAACGGGAACACCTTTTCTGGTGCACCTCTTC
GGTCGCATTGGCAATGCCCAAATCGGTCCTGTTTATCTTGGCTCGCTCGGTGTAGCGTCC
CTGATTTTCGGCATCGCAGCTTTCAACATCATTGGCTTTAACATGTTGGCTTCGGTTGAC
TGGAATCCAATTCAATTGTTGCGTCAGTTGTTCTGGCTAGCGCTCGAACCACCGCCACCC
GCTTATGGTCTGAGCATTCCACCGCTGGCACAAGGCGGCTGGTGGCTTATTGTAGGATTT
TTGCTCACCGTATCGATCATGTTGTGGTGGGTTAGAACTTACAGGCGCGCAAGACAACTC
GGTTTAGGCACCCATGTGGCTTGGGCCTTTGCAGCCGCCATTTGGCTCTACTTGGTTTGC
GGTTTTTTCCGCCCCATCATGATGGGCAGCTGGTCTGAGGCGGTACCCTTTGGCGTCTTT
CCGCACTTAGATTGGGTCTCGGCCATTTCGCTGCGCTACGGCAACTTGTTCTACAACCCG
TTCCATGCCTTGTCGATTGTGTTCTTGTATGGCTCTGTGCTGTTGTTTGCCATGCACGGC
GCCACCATCTTGGCCGTTGGACGTTACGGCGGCGAGCGCGAGATTGAACAAATCGTAGAC
CGCGGCACGGCTTCTGAGCGTGCTGGCTTGTTCTGGCGTTGGACCATGGGCTTTAACGCC
TCCATGGAATCTATTCACCGTTGGGCTTGGTGGTTTGCAGTGCTCTGCCCCTTGGTTGGC
GGTGTCGGTATCTTGCTCACAGGCACCGTCGTTGACAACTGGTACCTCTGGTCTGTCAAA
CACCATGTCGTACCTGCCTACCCATTGGTCACCCCTCTTGTGGTCGATCCAGCTATTTTG
GGAGTGAAACCA
>GROS21-1_SAMEA9560912_MAG_00000116-s5999 hypothetical protein # GROS21-1_SAMEA9560912_MAG_00000116 # d__Bacteria;p__Pseudomonadota;c__Gammaproteobacteria;o__Burkholderiales;f__Burkholderiaceae;g__UBA4615;s__
ATGGCTGAATATCAAAATCTGTTCACAACGGTCCAGCCGACCGGCCCGACCCAGTCGGGC
GTCCCGCTGCCCCGTGACGACTGGCAACGCGTCGGCGAGCCCTTTCACGTTCACCTTCTG
GGTCGACTGGGCAATGCCCAGATCGGGCCGGTCTATCTCGGTGGATTGGGCGTGGCGTCG
CTGGTCTTCGGAACGCTGGCATTCAACATCATCGGCTTCAACATGCTGGCCTCGGTCGAC
TGGAATCCCATCCAGCTCGTCCGTCAGCTCTTCTGGCTCGCGCTCGAACCGCCGCCGCCG
AGTTACGGTCTGAGCATCCCGCCGCTGGCTCATGGCGGCTGGTGGCTGATCGTCGGTTTC
ATGCTGACCACCTCCATCCTTCTGTGGTGGGCCCGAACCTATCGGCGGGCACGGCAGCTG
GGACTTGGCACGCATGTGGCCTGGGCCTATGCCGCAGCCATCTGGCTCTATCTGGTCTGC
GGCTTTTTCCGTCCGGTCATGATGGGCAGCTGGTCGGAGGCGGTGCCCTTCGGCATCTTC
CCGCACCTCGACTGGGTGTCCGCCCTGTCGCTGCGCCATGGCAACCTGTTCTACAACCCC
TTCCACGCCCTGTCGATCGTCTTCCTCTACGGCTCGGTGCTGCTGTTTGCGATGCACGGT
GCGACCATCCTGGCAGTCAGCCGTTTCGGCGGCGAACGCGAGATCGAGCAGATCGTCGAT
CGTGGCACCGCATCCGAACGCGCCGGCCTGTTCTGGCGCTGGACGATGGGCTTTAACGCG
ACCATGGAATCGATTCACCGCTGGGGCTGGTGGTTCGCCGTGCTGTGCCCGCTGGTGGGC
GGCATCGGGATCCTGCTGACCGGCCCTGTTGTCGACAACTGGTATCTGTGGTCGGCCAAA
CACGGTGTCGTACCTTCCTACCCCACCAGCTACAAGGTGGTGGTCGATCCGGCACTGCAG
CGTCCGGCCGCACCGGTTGCCAAGGCCGCAGCGGTCGCACCGGTCGCACCGGTCGCGCCG
GTCGCACCGGCCGTCAAGGCACTCGACGGTACTGCCGCCCGCACGACAACCGGCGCAGTG
GTCTATTTCCCGGTTGCGTCGCCGGCAATCGTCGATGCGCAGGCCGCGGTTATCAAGGAA
CTCGCCGCCGAACTGGCCACCAAGCCCGACCTCAAGGTCAGCATCTCCGGCTACCACTCG
GCCACCGGCGACAAGGCCATGAACGAGGAACTGTCCAAGAAGCGGGCGTTCGCGGTTCGC
GACGCGCTGGTCGGTGCAGGCATCGCCGAAGACCGCCTGGTCCTCGAGAAGCCGATTCAA
ACAGAAGCGAATCTCGCTGGTGAAGACGCCTCTGCGCGTCGCGTCGAGATCAATACGATG
GGAGCAAGA
>GROS21-1_SAMEA9560914_MAG_00000091-s6000 hypothetical protein # GROS21-1_SAMEA9560914_MAG_00000091 # d__Bacteria;p__Pseudomonadota;c__Gammaproteobacteria;o__Burkholderiales;f__Burkholderiaceae;g__Polynucleobacter;s__Polynucleobacter
ATGGACTATCAAAATTTATTTACTCAGGTTCAAGTCGTTGCCGAACCACATCATGGATCG
CATCTAAACCCTAGAAAAGATGAGCGCGAGCGTATTGGCCAACCATTCTTGGTACATCTC
TTTGGTAGATTAGGAAATGCGCAAATTGGACCAGTCTATTTAGGAACAATCGGGATTGCC
TCCTTATTTTTTGGCATGATCGGTTTCCAGATTATTGGCTGGAATATGCTGTCTTCTGTT
AACTGGGATCCGATTCAGTTTATTCGCCAACTCTTTTGGTTATCGCTGGATCCGCCTTTA
CCAAAGCACGGATTAAGTTTGAATATGCCTCTTTCTGAGGGTGGCTGGTGGATGATGGCT
GGTGCATTCTTAACAGCCTCGATCTTGTTGTGGTGGTGGAGAACGTATCGACGTGCGATT
GCATTGGGTATGGGAACACATATCGCCTGGGCATTCTTAGCAGCTATTTGGTTATTTTTA
GTACTCGGATTCTTACGCCCACTCTTAGTAGGAAGTTGGAGTGAGGGCGTTCCCTTTGGC
GTCTTCTCGCATCTGGATTGGACTGCCGCATTCTCATTACGTTACGGTAATTTGTTCTAC
AACCCATTCCATATGTTATCGATTGTCTTCCTCTATGGTTCGGCACTCTTATTTGCTATG
CACGGCGCTACCATCTTGGCAGTTGGGCGTTATGGTGGTGAGCGCGAGATCGAGCAGATT
GTGGATCGTGGTACTGCATCAGAGCGCGCTGGCTTATTTTGGAGATGGACCATGGGCTTT
AATGCCACGATGGAATCCATTCACCGTTGGGCTTGGTGGTTTGCAGTCCTCGTCCCATTA
ACGGGCGGTATCGGAATTTTATTAACAGGTACCGTCGTTGATAACTGGTATCTGTGGGCA
GTAAAGCATGGTGTTGCACCTGCTTATCCGGATGTTTACAGCATCCCCACAGTCGATCCG
TCAGCGACCTTTGTGCCACCACCACCTGTTGCGAAA
>GROS21-1_SAMEA9560914_MAG_00000108-s6003 hypothetical protein # GROS21-1_SAMEA9560914_MAG_00000108 # d__Bacteria;p__Pseudomonadota;c__Gammaproteobacteria;o__Burkholderiales;f__Burkholderiaceae;g__Rhodoferax;s__
ATGACTGAATATCAAACTCTCTTTACAACGGTACAGCCCACCGGGCCGGCCTCGGCTGGC
ATTGCGCTGCCCAAAGGTGACAGCGAACGCATCGGCACACCCTGGTTCTGGCACCTGGCC
GGCCGGCTGGGCAATGCACAAATCGGACCGATTTACCTGGGCGGCCTGGGGGTGGCCTCG
CTGGTGTTTGGCACCCTGGCCTTCAACATCATCGGCTTCAATATGCTGGCCATGGTGGAC
TGGAATCCGCTGCAATTGGTTCGTCAATTGTTCTGGCTGGCCCTTGAGCCACCGCCACCT
AGCTTTGGCCTGTCCATTCCGCCGCTCAACCAGGGTGGCTGGTGGCTGATTACCGGCTTT
TTGCTGACCATATCCATACTTTTGTGGTGGACCCGCATCTACCGGCGTGCCAGACAACTT
GGCCTGGGTACCCATGTGGCCTGGGCCTTTGCTGCTGCCATCTGGCTGTACCTGGTGTGC
GGTTTTTTCCGGCCGGTCCTGATGGGCAGCTGGTCAGAGGCAGTGCCCTTTGGCATCTTC
CCCCACCTCGATTGGGTATCGGCGCTCTCGCTGCGCTACGGCAACCTGTTCTACAACCCC
TTCCACGCCCTGTCCATCGTCTTCTTGTACGGCTCAGTGCTGCTGTTTGCCATGCACGGC
GCAACCATTTTGGCAGTCAGTCGCTACGGCGGGGAGCGCGAGATTGAGCAAATTGTCGAC
CGCGGCACGGCCTCTGAGCGCGCTGCACTGTTCTGGCGCTGGACCATGGGTTTCAATGCC
ACGATGGAATCGGTCCACCGTTGGGCCTGGTGGTTCGCGGTGTTGTGTCCCCTGGTGGGC
GGCATTGGCATCCTGCTGACCGGCACGGTGGTCGACAACTGGTATTTGTGGTCTGTCAAG
CACCACGTTGTGCCGTCCTATCCGGCGGTTTTCCCGGTGGTCGTGGACCCCGCTCTTATG
GGAGTCAAGCCA
>GROS21-1_SAMEA9560915_MAG_00000088-s6004 hypothetical protein # GROS21-1_SAMEA9560915_MAG_00000088 # d__Bacteria;p__Pseudomonadota;c__Gammaproteobacteria;o__Burkholderiales;f__Burkholderiaceae;g__Rubrivivax;s__
ATGGCTGAGTATCAAAACCTCTTCACCGCCGTGCAGGCCACCGGCCCTCTGGGAGACGGC
GTGCCGCTGCCCCGAGGCGACTGGCGCCGCAGCGGCAAGCCCTTCCTGTGGCATCTGATC
GGCCGCATCGGCAACGCCCAGATCGGGCCCGTCTACCTCGGTGGTCTGGGGGTCGCATCG
CTGGTGTTCGGCACCCTGGCCTTCAACATCATCGGCTTCAACATGCTGGCCTCGGTGGAC
TGGAGTCCGTTGCGCCTGATCCAGCAACTGTTCTGGCTGGCCCTGGAGCCGCCGGCGCCG
CAATACGGCCTGAGCATCCCGCCGCTGGCGCAAGGGGGCTGGTGGCTCATCGTGGGCTTC
CTGCTGACGGTGTCCATCATGTTGTGGTGGGCCCGCACCTACCGCCGCGCGCGTCAGCTG
GGCATGGGTACGCACGTGGCCTGGGCCTTCGCCGCGGCGATCTGGCTCTACCTGGTGTGC
GGCTTCTTCCGCCCGCTCATGATGGGCAGCTGGTCTGAGGCGGTGCCTTTCGGCATCTTC
CCGCACCTGGACTGGGTGTCAGCGCTGTCGCTGCGCCACGGCAACCTGTTCTACAACCCC
TTCCATGCGCTGTCCATCGTGTTCCTGTACGGCTCGGTGCTGCTGTTTGCCATGCACGGC
GCCACCATCCTGGCGGTGGGCCGCTACGGTGGTGAACGCGAGATCGAGCAGATCGTGGAC
CGCGGCACGGCTTCGGAGCGCGCCGCCCTGTTCTGGCGCTGGACCATGGGTTTCAACGCG
ACGATGGAGTCCATCCACCGCTGGGCCTGGTGGTTTGCCGTCCTGTCGCCGTTGACAGGT
GGTATCGGCATCCTGTTGACCGGCCCCGTGGTCGATAACTGGTACCTCTGGTCGATGAAG
CACGGGGTGGTGCCGTCCTACCCGCAGGTCTTCCCGATCAGCGTTGACCCTGCCCTGATG
GGAGGCAAG
>GROS21-1_SAMEA9560915_MAG_00000112-s6013 hypothetical protein # GROS21-1_SAMEA9560915_MAG_00000112 # d__Bacteria;p__Pseudomonadota;c__Gammaproteobacteria;o__Burkholderiales;f__Burkholderiaceae;g__Polaromonas;s__
ATGGCTGAATATCAAAATCTTTTCACATCGGTGCAGCCCGTAGGGCCTTTGCACAGCGGT
ATTGACTTGCCACGCGGCGACGACAAGCGCACTGGAACACCTTTTTTGGTGCACCTGCTA
GGGCGCATCGGTAACGCACAAATCGGCCCTGTTTACCTGGGCTCTTTGGGTGTTGCTTCC
CTGGTCTTCGGTATCGCTGCCTTCAACATCATTGGCTTTAACATGTTGGCCTCTGTCGAC
TGGAATCCTATCCAGTTGCTGCGCCAATTGTTCTGGCTTGCGTTAGAGCCGCCACCTCCG
GCCTACGGTTTGAGCATACCGCCGCTGGCCCAGGGCGGTTGGTGGCTGATTGTGGGCTTC
ATGCTGACCGTCTCCATCTTGTTGTGGTGGGCCCGAACCTACAGGCGCGCCCGACAGCTT
GGTTTGGGAACGCATGTGGCCTGGGCCTTCGCCGCCGCCATATGGCTTTATCTGGTGTGC
GGTTTGTTCCGGCCCATCATGATGGGCAGCTGGTCTGAAGCGGTACCCTTTGGCATCTTC
CCGCATCTCGATTGGGTCTCTGCGCTCTCATTGCGCTACGGTAATTTGTTCTACAACCCA
TTCCATGCGCTGTCGATTGTTTTCCTTTACGGATCGGCACTTTTGTTTGCGATGCACGGT
GCCACGATTTTGGCGGTGGGCCGTTACGGTGGTGAGCGGGAGATTGAGCAAATTATCGAC
CGCGGAACCGCATCTGAGCGTGCTGGCTTGTTCTGGCGTTGGACTATGGGCTTTAACGCC
ACCATGGAATCTATCCATCGCTGGGCCTGGTGGTTTGCCGTGCTCTGCCCCCTGGTTGGT
GGCATTGGCATCCTGCTGACGGGCACAGTGGTAGATAACTGGTACCTCTGGTCGGTCAAA
CACCATGTTGTGCCTGCTTATCCGCTGGTCGGCCCGGTTGTTGTAGACCCCGCAATTCTC
GGAGTAAAGCCA
>GROS21-1_SAMEA9560918_MAG_00000069-s6014 hypothetical protein # GROS21-1_SAMEA9560918_MAG_00000069 # d__Bacteria;p__Pseudomonadota;c__Gammaproteobacteria;o__Burkholderiales;f__Burkholderiaceae;g__CAINMN01;s__
ATGGCTGACTATCTCAATCTATTCACCACCGTACAGGCCAGCGGCCCTGTGCACCTCGGC
GAGGCCTTAGGCCCAGGTAACAGCCCACGCACCGGGCACCCGGGTATTTCTTGGCTTTTG
GGCAAGATCGGTAATGCGCAAATCGGTCCTATTTACTTGGGCGGTTTGGGCTTGGCGTCT
TTGATCTGCGGCTTGATTGCCTTCAACATCATTGGTATGAACATGCTGGCATCGGTGAAC
TACGACCCGATCCAGTTTGTGCGCCAGTTGTTCTGGTTGGCTTTAGAGCCGCCACCCCCG
CAGTACGGCTTGTCATGGCCGCCCTTGAACCAAGGCGGCTGGTTCCTCATTTGCGGTATT
TTCTTAAGCGCTTCGGTGTTGCTGTGGTGGGTGCGAATTTACCGCCGCGCCATACAACTG
GGCTTGGGTACGCATGTGGCTTGGGCTTTTGCAGCGGCTTTATGGCTGATGTTTGTTTTG
GGCTTTTTCCGTCCCATCCTGATGGGCTCTTGGGGTGAGGCCGTGCCTTATGGCATCTTC
CCGCACCTCGATTGGACGGCTGCCTTGTCCATTCGCTACGGCAACCTCTTCTACAACCCC
TTCCATGCCTTAAGCATTGTGTTCTTGTACGGCTCGGTGTTGTTGTTTGCGATGCACGGT
GCCACCATTTTGGCAGTGACCCGTTTTGGGGGTGAACGCGAGATCGAGCAAATTGTCGAC
CGCGGTACCGCCTCTGAACGTGCAGCCCTGTTTTGGCGCTGGACCATGGGCTTTAACGCC
ACCATGGAATCCATCCATCGCTGGGCATGGTGGTTTGCGGTTTTGTGTCCCATCACTGGC
GGCATCGGTATCTTGCTGACGGGCACCGTGGTGGACAACTGGTATTTGTGGGCCATCAAA
CATGGTGTGGCACCACCCTATCCCAATGTATTTCCGCCGGTGATCGATCCAGCCCTGAGT
TTGGGAGTTAAACCA
>GROS21-1_SAMEA9560919_MAG_00000153-s6016 hypothetical protein # GROS21-1_SAMEA9560919_MAG_00000153 # d__Bacteria;p__Pseudomonadota;c__Gammaproteobacteria;o__Burkholderiales;f__Burkholderiaceae;g__Polynucleobacter;s__Polynucleobacter
ATGGACTATCAAAATTTATTTACCCAGGTTCAGGTCGTTGCGGAACCACATCATGGATCG
CATCTAAACCCCAGAAAAGATGAGCGAGAGCGTATTGGCAAACCTGCTCTTGTTCACCTT
TTTGGTCGTTTGGGAAATGCCCAAATTGGGCCAGTTTATTTAGGTACCATTGGGATTGCT
TCTTTGTTCTTTGGCATGATTGGTTTTCAGATTATTGGGTGGAACATGTTGTCTTCAGTC
AACTGGGATCCTATTCAATTTATTCGTCAACTCTTTTGGTTATCGCTGGATCCACCTTTA
CCAAAACATGGCTTAAGTTTGAATATGCCTCTTTCTGAGGGTGGCTGGTGGATGATGGCT
GGTGCATTCTTAACAGCCTCGATCTTGTTGTGGTGGTGGAGAACGTATCGACGTGCGATT
GCATTGGGTATGGGAACACATATCGCCTGGGCATTCTTAGCAGCTATTTGGTTATTTTTA
GTACTCGGATTCTTAAGACCCCTATTAGTAGGAAGTTGGAGCGAGGGCGTTCCATTTGGT
ATCTTCTCGCATCTGGATTGGACCGCCGCATTCTCATTACGTTACGGTAATTTGTTCTAC
AACCCATTCCATATGTTATCGATTGTCTTCCTCTATGGTTCGGCACTCTTATTTGCTATG
CACGGCGCTACCATCTTGGCAGTTGGGCGTTATGGTGGTGAGCGCGAGATCGAGCAGATT
GTGGATCGTGGTACTGCATCAGAGCGCGCTGGATTATTTTGGAGATGGACCATGGGCTTT
AATGCCACGATGGAATCCATTCACCGTTGGGCATGGTGGTTTGCAGTCCTCGTCCCATTA
ACGGGCGGTATCGGAATTTTATTAACAGGTACCGTCGTTGATAACTGGTATCTGTGGGCA
GTAAAGCATGGTGTTGCACCTGCTTATCCGGATGTTTACAGCATCCCCACAGTCGATCCG
TCAGCGACCTTTGTGCCACCACCACCTGTTGCGAAA
>GROS21-1_SAMEA9560921_MAG_00000040-s6018 hypothetical protein # GROS21-1_SAMEA9560921_MAG_00000040 # d__Bacteria;p__Pseudomonadota;c__Gammaproteobacteria;o__Burkholderiales;f__Burkholderiaceae;g__Limnohabitans;s__
GTGCACCTACTAGGACGCATTGGCAACGCCCAAATCGGCCCTGTTTATCTAGGAACGCTA
GGTCTTGCGTCCTTGATTTTCGGCATCGCTGCGTTCAACATCATTGGCTTCAATATGCTG
GCCTCTGTTGATTGGAACCCCATTCAGTTTGTGCGTCAGTTGTTTTGGTTGGCGCTGGAA
CCACCAGCACCTGCTTACGGTTTGAATATTCCGCCCCTTCAACAAGGCGGATGGTGGCTA
ATGGCTGGTTTCATGCTCACCACGTCCATATTGCTTTGGTGGGCGCGCACTTATCGTCGC
GCTCGTCAATTAGGTTTGGGTACACACGTAGCGTGGGCTTATGCTGCAGCCATCTGGTTG
TTTCTTGTGTGTGGTTTTTTCCGCCCCGTCATGATGGGCAGCTGGTCTGAGGCGGTACCC
TTTGGCATATTCCCCCATCTGGACTGGACGTCAGCCGTTTCTCTGCGCTATGGCAATTTG
TTTTACAACCCCTTCCATGCCCTGTCGATCGTCTTTCTTTATGGATCAGTGCTGCTATTT
GCTATGCACGGCGCCACCATTTTGGCGGTGACGCGATATGGTGGCGAGCGCGAGATTGAA
CAAATTGTGGACCGTGGTACGGCCTCTGAGCGTGCTGGCTTGTTCTGGCGTTGGACCATG
GGCTTTAACGCCACCCTGGAATCTATCCACCGTTGGGCTTGGTGGTTTGCAGTGCTTTGT
CCTCTAGTGGGTGGTATTGGTATTTTGCTCACGGGTACTGTGGTGGATAACTGGTATCTC
TGGTCCGTCAAACACCATGTTGTGCCAGCGTATCCCTTGGTTAGCCCAGTCGTGGTTGAT
CCTGCAATTTTGGGAGTTAAACCA
>GROS21-1_SAMEA9560922_MAG_00000116-s6019 hypothetical protein # GROS21-1_SAMEA9560922_MAG_00000116 # d__Bacteria;p__Gemmatimonadota;c__Gemmatimonadetes;o__Gemmatimonadales;f__Gemmatimonadaceae;g__Gemmatimonas;s__Gemmatimonas
ATGTGGGCCTCCGTGGGCTGGGATCCGGTCGAATTCATTCGACAGCTGCCGTGGCTGGCC
CTTGAACCGCCGCCACCACAGTACGGGCTGCACCTTCCGCCGCTACAGCAAGGCGGCTGG
TATCTGATGGCCGGTTTCTTCCTCACGGTCAGCATTCTGCTCTGGTGGCTGCGCGTGTAC
CGTCGGGCCGCGGCGTTGAACATGGGCACGCATCTGCCGTGGGCGTTCGCCTCGGCGATC
TTCCTGTACTCCGCGTTCTTCTTCCAGCCGCTGTTGGTTGGCAGCTGGAGTGAGATGGTG
CCCTTCGGCATCTTCCCGCACCTCGACTGGACATCGGCTTTTTCGATTCGCTACGGGAAC
CTGTACTACAATCCGTTCCACGCGCTTTCGATCGTCTTCTTGTACGGCAGCGCGGTGCTC
TTCGCCATGCACGGCGCGACCATCCTGGCGGTGGCCCGTCTCGGCGGTGAACGCGAGATC
GAGCAGATCACCGATCGTGGCACGGCCGCCGAACGCTCCATGCTGTTCTGGCGCTGGACG
ATGGGTTTCAACGCGACGATGGAGTCGATCCATCGGTGGTCCTGGTGGTTCGCTGTGCTC
ACCACGTTTACCGGCGGTATCGGTATCCTGCTCACGGGCACCGTGGTGGACAACTGGTAT
CTCTGGGGTGTCAAACACGGTCTGGTATCGCCCTATCCGGCGCAAAACACCCTCACGGCC
GAACAGCAGGAATTGCTGCGTGGCCGGTATCAGGGAACCGCACCGGACTCGTTCCCCACG
TACGTGGCGCCGCAACCCGCGATGATGCTCGACTCGACGGCCCTGATGACGCCAGCGGAC
TCTCTGCCGGCAGACTCAACCCGCGTTGACTCTCTCGCGACGCCGGTAGAGACGCCGGCA
GCAGCCGGTCCCGCTACCGCGAAGCCGCCCGTCGCCCCCGCTGGAGGAAAGTCACCG
>GROS21-1_SAMEA9560922_MAG_00000151-s6020 hypothetical protein # GROS21-1_SAMEA9560922_MAG_00000151 # d__Bacteria;p__Pseudomonadota;c__Alphaproteobacteria;o__Rhodobacterales;f__Rhodobacteraceae;g__CYK-10;s__
ATGGCTGAGTATCAGAACTTTTTCACCCAAGTTCAGGTCAGCGCCTCTCCTGAAATGGGG
ATGGTCGAGGGCGTGGATGTGGGCGCTCGCACCAAAGGCGCAAGCTTTTCAACCCTGATG
GGATGGATCGGCAACGCCCAGTTGGGGCCGATCTATCTGGGCACCGCGGGCGTTGTCAGC
ATCGCGGCCGGCCTGATCTGGTTTGAGATCATCGGCTTTTGGTTCTGGCGTCAGGCGGGC
TATGATCCGGCGGTGTTCCTGCGCGACCTGTTCTGGCTGTCGCTGGAACCGCCAGCCCCA
GAATGGGGCTTGCGGATCCCACCGATGGACCAAGGCGGTATGTTCTTGCTGGCTGGGTTC
TTCTTTATGATCTCGCTTTGGTCATGGTGGCTGCGCACCTATCTTCGGGCTGAGGCTTTG
GGGATGGGCAAGCACATCGCTTGGGCTTTCGCCGCAGCCTTGTGGCTGGTGATGGTGCTG
GGCTTTATCCGCCCCGTGCTGATGGGAAGCTGGTCAGAGGCTGTGCCTTACGGCATCTTC
TCGCACCTTGATTGGACGAACCTCTTCAGCCTGACTTATGGCAACCTGTTCTATAACCCC
TTCCATGCACTTAGCATCGTGTTCCTCTCCGGTTCGGCCCTGCTGTTTGCCATGCACGGG
GCGACGATCTTGTCGGTCACCCGCTTGGGCGGCGACCGCGAGTTGGAACAGATCGTCGAT
CGTGGCACAGCCTCGGAACGCGCCGCTTTGTTCTGGCGTTGGACCATGGGCTTTAACGCC
ACGATGGAGGGCATTCACCGCTGGGCTTGGTGGTTTGCCATTCTGGTGCCGATCACCGGC
GGGATTGGCATTCTGCTGACCGGCACTGTTGTCGATAACTGGTATGTCTGGGCGCAAGAC
CACGGCTACGCCCCGCTG
>GROS21-1_SAMEA9560922_MAG_00000205-s6021 hypothetical protein # GROS21-1_SAMEA9560922_MAG_00000205 # d__Bacteria;p__Pseudomonadota;c__Gammaproteobacteria;o__Burkholderiales;f__Burkholderiaceae;g__CAINMN01;s__
ATGCCGCAATACCAAAACCTATTTACCGCTGTCCAAGCCACCGGCCCCACCCAAAGTGGC
GTGCCGATTGAAAACGGCGAACACGAGCGCGCGCTCAAGCCTTTTTTCCTGCATTTGCTG
GGCCGCATTGGCAATGCGCAAATCGGACCCATCTACTTGGGCGGCTTGGGCCTGGCCTCA
CTCATCTTGGGCACCTTGGCCTTCAACATCATTGGCTTCAATATGTTGGCTTCGGTCAAC
TGGAACCCGATCGAATTTGTGCGCCAACTTTTTTGGCTCGCCTTGGAGCCGCCGGCACCG
GTGTATGGCTTGAGCTTTCCGCCCATGAACGAAGGCGGCTGGTGGTTGCTCACCGGTTTG
TTCCTCACCGCCTCGCTGTTTTTTTGGTGGGCGCGCATGTACCGCCGCGCCAAGGCCTTG
GGCCTGGGCATGCACATCCCCTGGGCCTTTGCCGCCGCGCTGTGGCTGTATTTGGTGCTG
GGCTTTTTCCGCCCCATCTTGATGGGCTCGTGGAGCGAGGCCGTGCCCTTTGGCATCTTC
CCGCACCTGGACTGGACAGCCGCGTTTTCGCTGCGCTACGGCAACCTGTTCTACAACCCC
TTCCATGCCTTGTCGATTGTCTTTTTGTACGGCTCGGTACTGTTGTTTGCCATGCACGGG
GCGACCATCTTGGCCGTGACCCGCTATGGCGGCGAGCGCGAGATCGAGCAAATCGTTGAC
CGTGGCACGGCGTCTGAGCGCGCAGCCTTGTTCTGGCGTTGGACCATGGGCTTCAACGCC
ACCATGGAATCCATTCACCGCTGGGCCTGGTGGTTTGCGGTGCTGTGCCCCATCACCGGC
GGCATCGGCATCTTGCTCACCGGTACCGTGGTCGATAACTGGTATTTGTGGGCGGTCAAG
CACGGCGTGGCACCCCCGTACCCTGTGGTGTTTCCAGTCGTGGTCGACCCGGCCACTGTG
ATGGGGGTCAAGCCA
>GROS21-1_SAMEA9560922_MAG_00000226-s6022 hypothetical protein # GROS21-1_SAMEA9560922_MAG_00000226 # d__Bacteria;p__Pseudomonadota;c__Gammaproteobacteria;o__Burkholderiales;f__Burkholderiaceae;g__Polynucleobacter;s__Polynucleobacter
ATGGACTATCAAAATTTATTTACTCAGGTTCAAGTCGTTGCCGAACCACATCATGGATCG
CATCTAAACCCTAGAAAAGATGAGCGTGAGCGTATTGGCCAACCATTTTTGGTACATCTC
TTTGGCAGATTAGGAAATGCGCAAATTGGACCAGTCTATTTAGGAACAGTCGGGATTGCC
TCCTTATTTTTTGGCATGATTGGTTTTCAGATTATTGGCTGGAATATGCTGTCTTCTGTT
AACTGGGATCCGATTCAGTTTATTCGCCAACTCTTTTGGTTATCGCTGGATCCGCCTTTA
CCAAAGCACGGATTAAGTTTGAATATGCCTCTTTCTGAGGGTGGCTGGTGGATGATGGCT
GGTGCATTCTTAACAGCCTCGATCTTGTTGTGGTGGTGGAGAACGTATCGACGTGCGATT
GCATTGGGTATGGGAACACATATTGCCTGGGCATTCTTAGCAGCTATTTGGTTATTTTTA
GTACTCGGATTCTTTCGCCCACTCTTAGTGGGAAGTTGGAGTGAGGGCGTTCCCTTTGGC
ATCTTCTCGCATCTGGATTGGACCGCCGCATTCTCATTACGTTACGGTAATTTGTTCTAC
AACCCATTCCATATGTTATCGATTGTCTTCCTCTATGGTTCGGCACTCTTATTTGCTATG
CACGGCGCTACCATCTTGGCAGTTGGGCGTTATGGTGGTGAGCGCGAGATCGAGCAGATT
GTGGATCGTGGTACTGCATCAGAGCGCGCTGGATTATTTTGGAGATGGACCATGGGCTTT
AATGCCACGATGGAATCCATTCACCGTTGGGCTTGGTGGTTTGCAGTCCTCGTCCCATTA
ACGGGCGGTATCGGAATTTTATTAACAGGTACCGTCGTTGATAACTGGTATCTGTGGGCA
GTAAAGCATGGTGTTGCACCTGCTTATCCGGATGTTTACAGCATCCCCACAGTCGATCCG
TCAGCGACCTTTGTGCCACCACCACCTGTTGCGAAA
>GROS21-1_SAMEA9560923_MAG_00000214-s6023 hypothetical protein # GROS21-1_SAMEA9560923_MAG_00000214 # d__Bacteria;p__Gemmatimonadota;c__Gemmatimonadetes;o__Gemmatimonadales;f__Gemmatimonadaceae;g__Gemmatimonas;s__
TTGCTGTGTGGCTTCATCGCCTTCGAGATCATCGGCCTGAACATGTGGGCCTCTGTGGGC
TGGAATCCGGTGGAGTTTGTCCGCCAGCTCCCCTGGCTTGCCCTCGAGCCGCCTCCACCG
CAGTACGGTCTTCGCGTGCCACCACTGCAGCAGGGCGGTTGGTACTTGATGGCCGGCTTC
TTCCTGACGATCAGTATCCTGCTCTGGTGGGTTCGCACCTATCGACGCGCCCGGGCACTG
CAGATGGGCACGCAGCTGCCGTGGGCCTTCGCGAGCGCGATCTTCCTGTACTCGACGTTC
TTCTTCCAGCCGCTGCTGGTCGGCAGCTGGAGCGAGATGGTGCCCTTCGGCATCTTCCCG
CACCTCGACTGGACGTCGGCGTTCTCGATTCGGTACGGGAATCTCTACTACAACCCGTTC
CACGCCCTTTCCATTGCGTTCCTCTACGGCTCTGCCGTGTTGTTCGCCATGCACGGGGCC
ACCATTCTGGCGGTCGCTCGGATGGGTGGTGAGCGGGAAATCGAGCAGATCACCGACCGT
GGAACGGCCGCCGAGCGCTCCATGCTCTTCTGGCGGTGGTGCATGGGCTTCAACGCCACC
ATGGAATCGATTCACCGCTGGGCGTGGTGGTTTGCCGTGCTCACGACCTTTACGGGCGGC
ATTGGCATCCTGCTCACCGGAACGGTGGTGGACAACTGGTATCTCTGGGGTGTGAAGCAT
GGTCTGGTGGCGCCGTATCCGGCGCAGAACCAGCTCACGCCGGAGCAGCAGGAGCTTCTA
CGTGGCCGCTACCAGGGAACGGCGCCGGATTCCTTCCCGTCGTATGTCGTGCCACAGAAT
GCGACCATGCCCGACACGGCGGCTGCGCCCATCGTTGTCGATTCGCTGATGGCTGATTCG
CTCAAGACCGACTCGACGAAGGCGGGGGGTACACAG
>GROS21-1_SAMEA9560926_MAG_00000053-s6025 hypothetical protein # GROS21-1_SAMEA9560926_MAG_00000053 # d__Bacteria;p__Pseudomonadota;c__Gammaproteobacteria;o__Burkholderiales;f__Burkholderiaceae;g__Polynucleobacter;s__
ATGGATTATCAAAATCTTTTCACTCAAACCCAAATTGCAGGCCCCAAAAACCATGGTGTC
CCAATTAATTATTACGATCAGCGTGAGCGAACAACTGGAATCTCATTTAATTTTTTACTG
GGAAAATTAGGAAATGCTCAACTTGGTCCCGTCTATTTAGGAAGACTTGGGGTAGCCTCA
CTAGCCTTCGGTATTGCAGCATTCATGATCATTGGATTTAATATGCTGGCCCAAGTAGGT
TGGAATCCAATTCAAATGGTTCGCCAATTATTTTGGTTATCCTTAGATGCGCCATCGCCT
AAATATGGCTTGAGGCTTGCGCCTTTATCGGATGGTGGATGGTGGAATATCGCAGGTATA
TTTTGCACGATATCTATCCTGTTATGGTGGTTTAGAACATACCGCCGAGCGATAGCACTA
GGAATGGGTACTCATGTATGTTGGGCATTTGCTTCTGCTATTTGGCTCTTCTTGGTATTA
GGATTATTTCGTCCAGTTCTCATGGGTAGTTGGAGTGAAGGGGTCCCATTCGGCATTTTC
TCTCACCTTGATTGGACAGCTGCATTATCAATACGTTATGGCAATTTGTTTTATAACCCT
TTCCATATGTTATCGATATTTTTCCTCTACGGATCAGTGCTGCTCTTTGGTATGCACGGT
GCAACGATCTTAGCGGTTGGGCGATATGGTGGTGAGCGCGAAATTGAACAAATTGTTGAC
CGTGGAACAGCTTCAGAACGAGCTGCTTTGTTTTGGAGATGGACGATGGGCTTTAATGCG
ACGATGGAATCGATACATCGCTGGGCTTGGTGGTTTGCAGTACTCACTCCAATTTCTGGA
GGGATTGGGATTTTATTAACAGGAACAGTTGTAGATAATTGGTATTTATGGGCAATGCAT
CATGGTATGGTCCCATCCTATCCAGGAACAGGCGTCGTTGATCCATCCATAGCTACTCCT
GCATTTACACCACCTGTACAGGGAGTTAAA
>GROS21-1_SAMEA9560927_MAG_00000186-s6026 hypothetical protein # GROS21-1_SAMEA9560927_MAG_00000186 # d__Bacteria;p__Pseudomonadota;c__Gammaproteobacteria;o__Burkholderiales;f__Burkholderiaceae;g__CAINMN01;s__
GTGCAGGCCAAAGGGCCGGTGCATGACGGTGTCGCACTCGGGCCCGGCAACGACCCGCGC
TTCGGTCACCCGACGCTCTACTGGATACTGGGCAAGATCGGTAACGCGCAACTCGGTCCG
ATTTACCTCGGCGGCTTAGGACTGGCCTCGCTGGTCTGCGGCATGCTGGCATTCAACATC
ATTGGTTTGAACATGTTGGCCTCGGTCAACTGGGACCCGATTCAACTGGTGCGCCAACTG
TTCTGGCTGGCGCTGGAGCCACCGGCACCTGAATATGGTTTGTCGCTGCCACCGCTGAAC
CAAGGCGGTTGGTTCCTTATCGCTGGTTTGTTATTGAGCGTGTCTGTGTTGTTGTGGTGG
GCCCGCATGTACCGCCGGGCCAAACAACTGGGCATGGGAACCCATGTGGCCTGGGCATTT
GCTGCGGCTTTGTGGTTGTTCTTTGTGCTGGGTTTGTTTCGCCCGATTTTGATGGGCTCA
TGGGGTGAGGCAGTGCCTTACGGCATCTTCCCGCACCTGGACTGGACAGCCGCTTTGTCC
ATTCGCTATGGCAACTTGTTCTACAACCCGTTCCATGCCTTGTCGATTGTGTTTTTGTAC
GGCTCAGTGTTGTTGTTCGCGATGCACGGTGCCACCATTTTGGCGGTGACCCGCTTTGGC
GGTGAGCGTGAAATTGAACAAATCGTCGACCGTGGCACAGCCTCTGAACGCGCTGCTTTG
TTCTGGCGTTGGACCATGGGTTTCAACGCGACGATGGAATCGATTCACCGTTGGGCCTGG
TGGTTTGCCGTGCTGTGTCCTTTGACTGGCGGCATAGGTATTTTGCTCACCGGTACGGTG
GTTGATAACTGGTATTTGTGGGCCATCAAACACGGTGTTGCGCCGCCTTATCCAAATGTT
TTCCCTGCCGTGATTGACCCGGCGCTGACCGTGGGAGTCAAACCA
>GROS21-1_SAMEA9560930_MAG_00000061-s6027 hypothetical protein # GROS21-1_SAMEA9560930_MAG_00000061 # d__Bacteria;p__Chloroflexota;c__Chloroflexia;o__Chloroflexales;f__Roseiflexaceae;g__UBA965;s__
ATGTCTGATGCGCCACAAAAGCCACTGCTGCAACCCGATGGTGAGTATCGCACTTCAATG
GCTTCAGAGAGCTCGACAGGCGCAGGCCCCCGCGCCACCGAGATTAGTTTTGAAGCAATG
GAAGCGCGCTACAAGCGCCCAGGTGGGACCCTAGCCGAAAAGATCTTTGGGCATGATCCC
TTAGACTTCTGGATAGGACCATTTTATGTCGGGTTCTTTGGCGGTACCGCAATAGTCGGT
ATTGTGTTGGGAATGCTTGGCTATTTCTACCAAGTATTCTTTCTCGAGAAAAGCTTCAAT
CCCTTAGCAACCGCATTGGAACCACCGCCGATTAGTGCGGGGTTACATTTAGTGGCATGG
GGACAGCCAGGGTTTGCTTGGCAATGGACAGTGGCATTTTCCACTATCGCCTTTGTGAGT
TGGATGCTTCGGCAAGTTGATATCAGCTTGAAGTTGCGGATGGGGTTAGAAATACCGATT
GCCTTCGGTGCGGTGGTATCGTCGTGGGTAACGTTGCAAATCCTACGCCCCATTGCGATG
GGCGCATGGGGGAATGGATTCCCATTAGGAATCACGCACCACCTCGACTGGTTAGCCAAT
ATCGGGTATCAGTATTACAACTTCTTCTACAATCCATTCCATGCGATTGGTGTGTCGTTA
TTATTTGCCTCAACGTTGTTCTTGCACATGCACGGATCAGCCATTTTGAGTGCCGCCCGC
CGTCCGGTCAATGAACACAATGTTGACGTGTTTTGGCGCAACATCGTGGGCTATAGTATC
GGCGAAATCGGCATTCACCGGCTGGCGTTTTGGGCAGGTGCGGCGTCGGTATTGTTTGCC
AACGTCTGTATCTTTATTTCAGGTCCACTGGTGCATGACTGGAATGGCTTCTGGGCCTTC
TGGGATCGTATCCCGGTCTGGAGTGGTGCGGGTGCCGGGTTGATGTTCATCGGCGCCGGG
TTGGTTTTTTCACGCCGGAGCGACAAACTCAATCCCGAACCAGATTTGGTAGCAGCTGAA
TCAGTCCAAGGGCTTGAAGGGACGATTGGCAGCCCTGCGTATGTCAATCTGATGGATCGC
TTGTTTGGGAACGGCCGGGTTTTGCCAATTTATGTCGGCGTGTGGGGTGTTATCGGCGTA
TTTGCCTTTGCAGTCACTTCCTTCATCATTTTGCAGAGCTACATGCACGAAGTCGGGTAT
TCACCGATTAATTTTGCACGGGAGTTCTGGAATATTGCCGTCATGCCACCAGCCACCAAA
TATGGCTTGTCATGGAATGTGCCGTGGTATGAGGGTGGCGATTATCTGGTTGCCACGTTC
TTCTTGCACATTTCGGTACTTGCATGGTATGCCCGCTTGTACGAGCGGGCCCGCAAAACC
GGCTTGGCGCCCCATTTGGCCATTGGTTTCTGGTCGGCATTGTTCATCTATTTCACGATT
TACTTGATTCGACCAATACTTCGTGGCTACTGGGCCGATGCGCCAGGACATGGATTCCGG
GCAATATTGGACTGGACAAACTACGTCAATCTCCAAGTCGGCAATATTTACTACGACCAC
ATGATTTCGATCTTCTTCTTGTTGGGTTCTGTGCTTATTTTGGCAATCCACGGTGCCACG
ATTGTGGCCACCTCAAAGTGGGGTGCTGAGCGCGAAATCGACGAGATGATAATGGAAGGT
TCAGGGACGCATCGGGCGCAATTATTCTGGCGCTGGACGATGGGATTCAATGCAAATTCA
TACAACATTCACTTGTGGGCATGGTGGTTTGCTGCCTTGTGTGGGATTACCGGAGCATTG
GGTATTCTCATCAGTGGCACGCTTGTCGACAACTGGTTTGTATGGGCTCAACACGCTCAC
ATTGTCGCACCTATGTCCACCGAAGATTGGTCGCAGTATATCTTCAAGAAG
>GROS21-1_SAMEA9560930_MAG_00000146-s6028 hypothetical protein # GROS21-1_SAMEA9560930_MAG_00000146 # d__Bacteria;p__Pseudomonadota;c__Alphaproteobacteria;o__Rhizobiales;f__Aestuariivirgaceae;g__Aestuariivirga;s__
ATGATGATCGAATATCAGAATATCTTCACCCGCGTTCAGGTCCACGGCCCTGATGACCTT
GGCGTGCCCATGAAGCCCGGCAACTGGCCGCGCGAAAAGGGCATCACCACCAACTGGCTG
CTGGGCGTCATCGGCGACGCGCAGCTGGGGCCGATCTATCTCGGCGGCATCGGCATCATG
TCGCTGCTCTGCGGCTTCATCGCCATCGAGATCATCGGCCTCAACATGCTGGCCTCGGTG
AACTGGAGCCCGATCCAGTTCGTGCGGCAGCTGTTCTGGCTCGGCCTCGAGCCGCCTCCG
GCCAAATATGGTCTGGCGCTGGCTCCCTTGCGCGAGGGCGGCTGGTGGCAGGTGGCTGGC
TTCTTCCTCACCGCCTCCATCCTGCTGTGGTGGCTCAGGACCTATCGCCGCGCCCGTGCG
CTTGGCATGGGCACGCACATCGCCTGGGCCTTCGCCGCGGCGATTTGGCTCTACCTCGTG
CTGGGCTTCATCCGTCCACTGATCATGGGCAATTTCTCGGAAGCCGTGCCCTTCGGCATC
TTCCCGCACCTTGACTGGACGGCGGCCTTCTCGATCCGCTACGGCAACCTCTTCTACAAC
CCCTTCCACATGCTCTCGATCATGTTCCTCTACGGTTCTGCGCTGCTGTTCGCGATGCAT
GGCGCCACCATCCTCGCCGTGTCACGGCTGGGCGGCGAACGCGAGATCGAGCAGATCATC
GACCGCGGCACGGCGTCTGAACGCGCGGCCCTGTTCTGGCGCTGGACCATGGGTTTCAAC
GCCACCATGGAGTCGATCCACCGCTGGGCCTGGTGGATGGCGGTGCTCTGCCCCCTCGTC
GGCGGCATCGGCATCCTGTTGACCGGCACGGTCGTGGACAACTGGTACCTCTGGTCGGTG
AAGCATGGCGTTGCCCCCATGTACCCCTTCGACCTCACGGCCCCCATCGTCGACCCGGCG
ACGGCGCAA
>GROS21-1_SAMEA9560932_MAG_00000157-s6030 hypothetical protein # GROS21-1_SAMEA9560932_MAG_00000157 # d__Bacteria;p__Pseudomonadota;c__Gammaproteobacteria;o__Burkholderiales;f__Burkholderiaceae;g__Rhizobacter;s__
GTGGGGCCTGTGCACCACGGCGTCGAGCTCGGTCACGGCAACAGCCCTCGCAGCGGCGAG
CCCAAACTGTTCTGGCTGCTCGGATGGATCGGCAACGCCCAGCTGGGCCCGATCTACCTC
GGTGGCTTGGGTATCGCGTCCATCATGTGCGGGATGCTGGCCTTCAACATCATCGGCTTC
AACATGCTGGCGCAAGTCAACTGGGACCCGATCCAGTTCGTGCGGCAGCTGTTCTGGCTG
GCGCTGGAGCCGCCCGCACCGCAAAACGGGCTGCACTTTCCGCCGATGAATCAGGGCGGG
TGGTGGATGTTTGCCGGCGCGCTGCTCACGACGTCGATGTTCCTGTGGTTCGCCCGCACC
TACCGCAGGGCTCGCGAACTCGGCATGGGCACCCACATTGCCTGGGCGTTCCTGTCGGCG
ATCTGGTTGTTTCTGGTGCTGGGCTTCATCCGTCCGCTGCTGATGGGCAGCTGGGGCGAG
GCAGTTCCGTTCGGGATCTTCCCGCACCTGGACTGGACGGCAGCGTTCTCGATCCGCTAC
GGCAACCTGTTCTACAACCCGTTCCACATGCTGTCGATCGTCTTCCTCTACGGTTCGGCG
CTGTTGTTTGCGATGCATGGCGCGACGATCCTGGCAGTCAGCCGCTTCGGTGGTGAGCGC
GAAATCGAGCAGATCACCGACCGCGGAACCGCCTCGGAACGTGCGGCGCTGTTCTGGCGC
TGGACCATGGGCTTCAACGCCACGATGGAATCGATCCACCGCTGGGCCTGGTGGTTTGCG
GTGCTGACCCCGCTGACCGGTGGCATCGGCATCTTGCTGACCGGCACCGTCGTCGACAAC
TGGTACCTGTGGGCGGTCAAGCACCACGTGGCACCCATGTATCCGGCGGTGTGGACGCCA
CCGATCGACCCCGCATTGCTCCAGGGAGTCAAGCCA
>GROS21-1_SAMEA9560934_MAG_00000041-s6031 hypothetical protein # GROS21-1_SAMEA9560934_MAG_00000041 # d__Bacteria;p__Pseudomonadota;c__Gammaproteobacteria;o__Burkholderiales;f__Burkholderiaceae;g__SYFN01;s__
ATGGCTGATTATCAAAATTTATTTACTGCTGTGCAGGTCGCGGGTCCCGAACACCACGGA
ACCGAATTGCATGATTCGACTGTTGAACGCACCGGTAAACCTTTCTTACTGCATCTCGCA
GGTCGCATTGGTAATGCACAGATTGGTCCGATTTATCTCGGCCCTCTCGGCATCATGTCG
TTGATGTTTGGCACGCTCGCGTTCAACATCATCGGCTTTAACATGCTGGCCTCGGTTAAC
TGGGATCCGGTGCAGTTTGTGCGCCTGTTATTTTGGTTGGCGCTTGAACCACCTGCACCC
GGTAATGGTTTGGGACTCGCTCCGTTGAATCAAGGCGGCTGGTGGCAGATCACTGGTTTG
TTCTTAACGATTTCTGTTTTGCTGTGGTGGGCGAATGTGTATCGCCGCGCTAAAGCATTG
AAGATGGGTTCCCATGTCGCGTGGGCATTTGCTGCAGCGATTTGGTTGTTCTTAGTATTG
GGTTTGTTCCGTCCTGTGTTGATGGGCAGCTGGGGTGAGGCCGTACCGTTCGGTATCTTC
CCGCACTTGGATTGGACGGCCGCGTTTTCTCTGCGCTACGGTAATTTGTTTTACAACCCC
TTCCATGCGTTATCGATTGCGTTCTTGTATGGATCGGCGCTGTTGTTTGCGATGCACGGT
GCAACGATTCTTGCGGTCGGTCGTTACGGTGGTGAGCGCGAGATTGAACAAATTATTGAT
CGCGGTACAGCGACGGAACGTGCAGCCTTGTTCTGGCGTTGGACCATGGGCTTTAACGCC
ACGATGGAATCGATACACCGTTGGGCTTGGTGGTTTGCTGTGTTGTGCCCACTGACCGGT
GGCATCGGCATTCTGTTGACCGGCACCGTTGTCGACAACTGGTATCTGTGGGCCGTCAAA
CATGGCGTTGCTCCACCTTATCCGCAGGTATGGGGTCCAGTGATTGATCCCGCTACGCTG
CAAGGAGCCAAGCCA
>GROS21-1_SAMEA9560936_MAG_00000105-s6032 hypothetical protein # GROS21-1_SAMEA9560936_MAG_00000105 # d__Bacteria;p__Pseudomonadota;c__Alphaproteobacteria;o__Rhizobiales;f__Beijerinckiaceae;g__28-YEA-48;s__
ATGGGCGTCGCGCACGAAACCATCGAGCGCACCGGCAAGGGATTCTTCGTCCATCTGTTC
GGACGATTCGGCAATGCGCAGATCGGCCCGATCTATCTGGGCCATCTGGGCGTCGTCTCG
CTGCTCTGCGGCTTCATCGCCTTCGAGATCATCGGGCTCAACATGTGGGCTTCGGTGAAC
TGGGATCCCCGCCAATTCCTGCGACAGCTCTTCTGGCTGGCGCTTGAGCCCCCGCCGCCG
CAATATGGGCTGCGCATCATGCCGCCGCTGCGCGAAGGCGGCTGGTGGCTGATCGCCGGC
TTCTTCCTCACAGCGTCGCTGCTGCTGTGGTGGCTGCGCATGTATCGCCGGGCGCGCGCG
CTGGGCATGGGCACCCATACGGCCTGGGCCTTTGCGGCCGCCATCTGGCTCTATCTGGTT
CTGGGCTTCATCCGCCCCGTCCTGATGGGCCACTGGAGCGAGGCTGTGCCCTTCGGCATC
TTCCCGCATCTGGACTGGACGGCGGCTTTCTCCATCCGCTACGGCAATCTTTTCTACAAT
CCCTTCCACATGCTCTCCATCGTCTTCCTCTATGGTTCGGCGCTGCTCTTCGCCATGCAC
GCGGCCACCATTCTGGCTGTCGGCCGCTATGGCGGCGAGCGCGAAATCGAGCAGATCATC
GATCGTGGAACGGCCTCCGAGCGCGCCGCCCTCTTCTGGCGCTGGACCATGGGCTTCAAC
GCCACCATGGAATCCATCCATCGCTGGGCCTGGTGGTTCGCGGTCCTGTGCCCATTGACG
GGCGGCATCGGAATTCTTCTAACTGGCACTGTCGTCGACAACTGGTATCTTTGGGGCGTT
CAGCACGGCATTGCGCCGGCCTATCCCCATGTGTTCCCGCCCGTCATCGACCCGGCCTCT
GTCGTGGGAGCGGTCAAA
>GROS21-1_SAMEA9560938_MAG_00000169-s6033 hypothetical protein # GROS21-1_SAMEA9560938_MAG_00000169 # d__Bacteria;p__Pseudomonadota;c__Alphaproteobacteria;o__Rhizobiales;f__Beijerinckiaceae;g__CAIUPE01;s__CAIUPE01
ATGATCGAATATCAAAATATTTTCACCCGCACACAAATCCACGGTCCTGGCGATTTCGGT
ATTCCGCTTCCAGACGGCGCGGAACGGGAGCGCATTGGCAAGCCGACAATGGTGCATCTT
TTCGGCTTGATTGGCGATGCGCAAATTGGCCCGATTTATCTCGGTTGGCTTGGCAGCATT
TCGCTTTTGTGCGGCTTTATCGCGTTTGAAATTATCGGCTTTAATATGTTGGCGTCGGTC
AATTGGAGCCCGATCCAATTTGTGCGGCAATTGTTTTGGTTGGCGCTTGAGCCGCCACCG
GCCAAATACGGCCTGCATTTCCCGCCAATGGCGGAAGGGGGATGGTGGCTGATGGCCGGT
TTCTTCCTGACCACCAGCATTATTTTGTGGTGGGTGCGCACCTATCGCCGCGCGGTTGCG
TTCGGCATGGGAACGCATGTGGCTTGGGCCTTTGCGGCGGCGATTTGGCTCTATCTCGTC
TTGGGCTTTATTCGCCCTGTTCTGATGGGCAATTTCGGTGAAGCGGTGCCTTTCGGTATC
TTCCCGCATTTGGATTGGACGGCGGCGTTTTCGATCCGCTACGGCAATCTTTTCTACAAT
CCCTTCCATATGCTCTCGATTGCCTTCCTTTATGGTTCGGCACTGATTTTTGCGATGCAT
GCGGCGACCATTCTCGCCGTGTCGCGTTTGGGGGGTGAGCGCGAAATCGAGCAGATTGTG
GACCGTGGAACGGCATCCGAGCGCGCGGCTTTGTTTTGGCGCTGGACGATGGGCTTTAAC
GCGACGATGGAATCGATTCATCGTTGGGCTTGGTGGTTTGCAGTGCTTTGCCCGTTTGTC
GGGGGCATCGGTATTTTGCTGACAGGCACCGTCGTTGATAATTGGTACCTCTGGGGTATC
AAGCACGGTTTTGCACCGGAATACGCTTACGATATGTGGGCGCCCGTTCTCGATCCAGCC
ATTGCAGCCAAG
>GROS21-1_SAMEA9560940_MAG_00000168-s6034 hypothetical protein # GROS21-1_SAMEA9560940_MAG_00000168 # d__Bacteria;p__Pseudomonadota;c__Alphaproteobacteria;o__Rhizobiales;f__Aestuariivirgaceae;g__Aestuariivirga;s__
ATGATGATCGAATATCAAAACATCTTCACCCGCGTTCAGGTCCACGGCCCCGCCGACTAT
GGCGTGCCGCTGAAGCCAGGCAACTGGCCGCGCGAAAAGGGCATCACCACCAACTGGCTG
CTCGGCGTCATCGGCGATGCGCAGCTCGGACCCATCTACCTCGGTGCGCTCGGCATCATG
TCGCTGCTCTGCGGCTTCGTGGCGATCGAGATCATCGGCCTCAACATGCTGGCCTCGGTC
AACTGGAACCCGATCCAGTTCGTGCGCCAGCTGTTCTGGCTCGGCCTCGAGCCGCCGCCG
GCCAAGTACGGCCTGTCGCTGGCGCCGTTGCGCGAGGGCGGCTGGTGGCAGATGGCGGGC
TTCTTCCTCACCACATCGATCCTGCTGTGGTGGCTCAGGACCTACCGGCGCGCCCGCGCG
CTGGGTATGGGCACGCACGTGGCCTGGGCCTTCGCCGCGGCGATCTGGCTCTACCTGGTG
CTGGGCTTCATCCGCCCGCTGCTGCTCGGCAACTTCTCGGAAGCCGTGCCCTTCGGCATC
TTCCCGCACCTCGACTGGACGGCGGCCTTCTCGATCCGCTACGGCAACCTCTTCTACAAC
CCCTTCCACATGCTCTCGATCATGTTCCTCTATGGCTCGGCGCTGCTGTTCGCGATGCAT
GGCGCCACCATCCTGGCCGTGTCGCGGCTGGGCGGCGAACGCGAGATCGAGCAGATCATC
GACCGCGGCACGGCGTCCGAGCGTGCCGCCCTGTTCTGGCGCTGGACCATGGGCTTCAAC
GCCACGATGGAGTCGATCCACCGCTGGGCGTGGTGGATGGCGGTGCTTTGCCCGCTGGTC
GGCGGCATCGGCATCCTGCTCACCGGCACGGTGGTCGACAACTGGTACCTGTGGTCGGTG
AAGCATGGTGTTGCGCCGATGTATCCCTTCGACCTGACGGCTCCCATCGTCGATCCGGCA
GCGGCGCAA
>GROS21-1_SAMEA9560942_MAG_00000176-s6037 hypothetical protein # GROS21-1_SAMEA9560942_MAG_00000176 # d__Bacteria;p__Pseudomonadota;c__Gammaproteobacteria;o__Burkholderiales;f__Burkholderiaceae;g__Limnohabitans_A;s__Limnohabitans_A
ATGGCCGAATACCAAAATCTTTTCACCTCGGTGCAGCCCGTTGGGCCTTTGCATCACGGC
ATTGACTTACCGCGCGGTGACGACAAGCGCACGGGAGAGCCTTTTCTGGTGCACCTCTTT
GGTCGCATCGGCAATGCACTAATTGGACCCGTCTATCTCGGATCACTCGGTGTAGCCTCC
CTGATCTTCGGCATAGCGGCTTTCAACATCATTGGTTTCAATATGTTGGCCTCTGTGGAC
TGGAACCCGATTCAGTTGATTCGTCAATTATTTTGGCTGGCGCTGGAACCACCGCCTCCT
GCTTATGGCTTGAATTTCCCCCCCCTTGAACAAGGTGGATGGTGGCTGATCGTTGGCTTC
ATGCTGACCACTTCCATCTTGCTTTGGTGGGCGCGCACTTACCGGCGAGCACGTCAATTG
GGTTTGGGAACCCATGTGGCTTGGGCTTTTGCGGCTGCTATTTGGCTCTACTTGGTCTGC
GGTTTTTTCCGCCCCATCATGATGGGCAGTTGGTCTGAGGCGGTACCCTTCGGGATCTTT
CCGCACTTAGATTGGGTCTCTGCCATCTCGCTGCGCTACGGCAATTTGTTCTACAACCCT
TTCCATGCCTTGTCCATTGTGTTCTTGTATGGCTCGGTATTGTTGTTTGCCATGCATGGC
GCCACCATTTTGGCCGTCGGTCGTTACGGCGGTGAGCGTGAAATTGAACAAATTTTAGAC
CGGGGTACGGCTTCTGAGCGTGCTGGCTTGTTCTGGCGCTGGACCATAGGCTTTAATGCA
ACCATGGAGTCAATACACCGCTGGGCTTGGTGGTTTGCCGTGTTGTGTCCATTGGTCGGT
GGCGTGGGTATTTTGCTTACAGGCACTGTGGTGGACAACTGGTATCTGTGGTCAGTGAAA
CACCATGTTGTGCCAGCCTATCCCCTGGGCAGCCCCGTCGTGGTTGATCCTGCAATCCTG
GGAGTGAAGCCA
>GROS21-1_SAMEA9560943_MAG_00000095-s6038 hypothetical protein # GROS21-1_SAMEA9560943_MAG_00000095 # d__Bacteria;p__Pseudomonadota;c__Alphaproteobacteria;o__Rhizobiales;f__Beijerinckiaceae;g__CAIUPE01;s__CAIUPE01
ATGATCGAATATCAAAATATTTTCACCCGCACACAAATCCACGGTCCTGGCGATTTCGGT
ATTCCGCTTCCAGACGGCGCGGAACGGGAGCGCATTGGCAAGCCGACAATGGTGCATCTT
TTCGGCTTGATTGGCGATGCGCAAATTGGCCCGATTTATCTCGGTTGGCTTGGCAGCATT
TCGCTTTTGTGCGGCTTTATCGCGTTTGAAATTATCGGCTTTAATATGTTGGCGTCGGTC
AATTGGAGCCCGATCCAATTTGTGCGGCAATTGTTTTGGTTGGCGCTTGAGCCGCCACCG
GCCAAATACGGCCTGCATTTCCCGCCAATGGCGGAAGGGGGATGGTGGCTGATGGCCGGT
TTCTTCCTGACCACCAGCATTATTTTGTGGTGGGTGCGCACCTATCGCCGCGCGTTGGCG
CTCGGCATGGGAACGCATGTGGCGTGGGCCTTTGCGGCGGCGATTTGGCTCTATCTGGTG
CTCGGCTTTATTCGCCCTGTTCTGATGGGCAATTTCGGCGAAGCGGTGCCTTTCGGTATC
TTCCCGCATTTGGATTGGACGGCGGCGTTTTCGATCCGCTACGGCAATCTTTTCTACAAT
CCCTTCCATATGCTCTCGATTGCCTTCCTTTATGGTTCGGCACTGATTTTTGCGATGCAT
GCGGCGACCATTCTCGCCGTGTCGCGTTTGGGGGGTGAGCGCGAAATCGAGCAGATTGTG
GACCGTGGAACGGCATCCGAGCGCGCGGCTTTGTTTTGGCGCTGGACGATGGGCTTTAAC
GCGACGATGGAATCGATTCATCGTTGGGCTTGGTGGTTTGCAGTGCTTTGCCCGTTTGTC
GGGGGCATCGGTATTTTGCTGACAGGCACCGTCGTTGATAATTGGTACCTCTGGGGTATC
AAGCACGGTTTTGCACCGGAATACGCTTACGATCTGTGGGCGCCCGTTCTCGATCCAGCC
ATTGCAGCCAAG
>GROS21-1_SAMEA9560943_MAG_00000123-s6039 hypothetical protein # GROS21-1_SAMEA9560943_MAG_00000123 # d__Bacteria;p__Pseudomonadota;c__Gammaproteobacteria;o__Burkholderiales;f__Burkholderiaceae;g__SYFN01;s__
ATGGCTGATTATCAAAATTTATTTACGACTGTTCAAGTCACCGGACCCATACATCATGGT
GTTCCGCTGCCACCGGGCAATGAAGAGCGCTTAGGCGAGCCTATGATTGTGCATTTGCTG
GGTCGTATCGGGAATGCGCAAATCGGACCGGTTTACCTCGGTGGATTGGGACTGATTTCC
TTAATCCTCGGAACACTAGCTTTCAATATCATAGGCCTGAACATGCTGGCTTCGGTGAAC
TGGGATCCTATCCAGTTTGTGCGCCAGTTATTTTGGTTGGCCTTAGAACCACCAGCACCA
GGTAATGGCTTAGGACTTGCGCCTTTGAACCAAGGTGGTTGGTGGCAAATAGCCGGTTTA
TTTTTAACCGCTTCCATGTTGTTCTGGTGGGCACGGGTGTATCGCCGCGCACGTCAGCTT
GGTATGGGAACCCATGTGGCTTGGGCATTTGCTGCAGCTATCTGGTTGTTCTTAGTACTA
GGTCTGATTCGCCCCGTATTAATGGGTACTTGGGGTGAGTCCGTACCATTCGGCATCTTC
CCGCATCTAGATTGGACGGCTGCATTATCTCTGCGCTACGGTAATTTGATTTACAACCCC
TTCCACGCCTTATCAATTGCCTTCCTCTACGGTTCTGCATTGTTGTTCGCCATGCATGGC
GCAACAATTTTGGCAGTAGGTCGTTATGGCGGTGAACGTGAGATTGAACAGATTGTGGAT
CGTGGCACTGCGTCTGAACGTGCAGCATTATTCTGGCGTTGGACCATGGGCTTTAACGCG
ACCATGGAATCGATACATCGTTGGGCTTGGTGGTTTGCGGTGTTGTGCCCCTTAGTCGGC
GGCATAGGTATTTTGCTAACCGGAACCGTAGTCGATAACTGGTATCTGTGGGCCGTGAAA
CATGGAGTAGCGCCACCGTATCCACCCGCATTCGATCCCGTGATTGATCCCGCCACTTTG
CAGGGAGCCAAGCCA
>GROS21-1_SAMEA9560945_MAG_00000230-s6041 hypothetical protein # GROS21-1_SAMEA9560945_MAG_00000230 # d__Bacteria;p__Pseudomonadota;c__Gammaproteobacteria;o__Burkholderiales;f__Burkholderiaceae;g__Rhodoferax;s__
ATGGCCCAATACCAAAACCTGTTTACCTCTGTGCAGCCGGTCGGTCCGGCACACCACGGA
GTCGATTTGCCACGCGGCGACGATAAGCGCACTGGCACTCCCTTCTTCCTGCATCTGCTT
GGCCGCATAGGCAACGCACAAATCGGCCCCGTGTACCTGGGATCGCTGGGCGTAGCCTCG
CTGGTCTTTGGCATGGCAGCGTTCAATATCATCGGGTTCAATATGCTGGCCTCGGTGGAC
TGGAACCCGATCCAACTCGTGCGCCAGCTGTTCTGGCTGGCCCTGGAGCCGCCGGCGCCG
GCCTACGGCCTGGGCATTCCGCCGCTGGCCCAAGGTGGCTGGTGGCTGCTGGTCGGCTTT
ATGCTGACCGTATCCATCTTGCTGTGGTGGGTCCGTACCTACCGGCGCGCGCGCCAGCTG
GGGCTGGGCACGCACGTGGCCTGGGCTTTTGCTGCGGCGATATGGCTGTATCTGGTGTGC
GGATTTTTCCGCCCCATCATGATGGGCAGCTGGTCCGAGGCAGTGCCGTGTGGTATCTTC
CCGCACCTTGACTGGGTGTCTGCGCTGTCATTGCGCTACGGCAATTTGTTCTATAACCCC
TTCCACGCCTTGTCCATTGTGTTCTTGTATGGCTCGGTGCTTCTGTTTGCCATGCACGGC
GCGACGATTTTGGCGGTCAGCCGTTACGGCGGAGAGCGCGAGATTGAGCAAATTGTCGAT
CGTGGAACCGCTTCCGAACGCGCCGCCTTGTTCTGGCGCTGGACGATGGGCTTTAACGCC
ACGATGGAGTCCATCCATCGCTGGGCCTGGTGGTTTGCGGTGCTCTGCCCTCTGGTCGGT
GGCATTGGTATCTTGCTGACCGGCACTGTGGTGGACAACTGGTATCTGTGGTCGGTCAAG
CACCATGTGGTGCCCGCGTACCCGCTGGGCAACCCGGTGGTTGTGGATCCGGCACTTCTG
GGAGCAAAACCA
>GROS21-1_SAMEA9560948_MAG_00000095-s6042 hypothetical protein # GROS21-1_SAMEA9560948_MAG_00000095 # d__Bacteria;p__Pseudomonadota;c__Gammaproteobacteria;o__Burkholderiales;f__SG8-41;g__PALSA-1004;s__
ATGGCCGAATACCAGAATATATTCACCAGCGTGCAGGTTCGCGCACCAGCGCACGAAGGG
GTCGCGCTACCTAAAGGTAGTTGGAATCGCGAAGGTCCGCCATTTTTCTCATGGCTTCTG
GGTATTATCGGGGATGCTCAGATCGGTCCGGTCTATCTCGGTTTCACGGGGGTAGCGTCG
TTGCTGTGCGGTTTCATCGCGATCGAGATGATCGGTTTGAACATGTGGGCCTCGGTCAAT
TGGGATCCGGTCCAGTTTGTGCGCCAGTTTTTCTGGCTTGCATTGGAGCCGCCGGCGCCT
GCCTATGGATTGAGTATCCCGCCGCTGAATGAAGGCGGCTGGTGGTTGATGGCAGGTTTC
TTTCTGACTGTATCCATCTTGCTGTGGTGGGTTCGCATGTACCGTCGCGCGCGCGCGCTC
GGAATGGGTACGCACCTCTGCTGGGCGTTTGCCTCTGCAATCTGGCTTTATCTCGTGCTC
GGTTTTATCCGGCCGATTCTGATGGGGAACTGGGGCGAGGCCGTTCCGTTCGGAATTTTC
CCGCATCTTGACTGGACTGCAGCGTTTTCGATTCGTTACGGCAATTTATTTTACAACCCG
TTCCACATGCTTTCGATCGCTTTCCTGTATGGGTCAACGTTGTTGTTTGCCATGCACGCA
GCGACCATCCTTGCCGTTAGCCGATATGGCGGCGAACGCGAGGTGGAGCAGGTCGTTGAT
CGTGGCACGGCTTCCGAACGCGCGGCATTGTTCTGGCGCTGGACGATGGGCTTCAATGCC
ACGATGGAATCGATCCACCGCTGGGCTTGGTGGTTCGCCGTACTGGTACCGTTGACCGGC
GGCATCGGCATCCTGTTGACCGGTACTGTTGTCGATAACTGGTATTTGTGGGCGATGAAG
CACGGTGTCGCGCCGCCTTATCCGCAGGTTTTCCCGCCGGTGGTCGATCCGGCGCTGGTA
AGCGGGGGTGCGCAA
>GROS21-1_SAMEA9560948_MAG_00000103-s6043 hypothetical protein # GROS21-1_SAMEA9560948_MAG_00000103 # d__Bacteria;p__Pseudomonadota;c__Alphaproteobacteria;o__Rhizobiales;f__Aestuariivirgaceae;g__Aestuariivirga;s__
ATGATGATCGAATATCAAAACATCTTCACCCGCGTTCAGGTTCACGGCCCCGTCGACTAT
GGCGTGCCCCTGAAGCCAGGCAACTGGCCGCGCGAAAAGGGCATCACCACCAACTGGCTG
CTCGGCGTCATCGGCGATGCGCAGCTGGGGCCCATCTACCTCGGTGCGCTCGGCATCATG
TCGCTGCTCTGCGGCTTCGTGGCGATCGAGATCATCGGCCTCAACATGCTGGCCTCGGTC
AACTGGAACCCGATCCAGTTCGTGCGCCAGCTGTTCTGGCTCGGCCTCGAGCCGCCGCCG
GCCAAGTACGGCCTGTCGCTGGCGCCGTTGCGCGAGGGCGGCTGGTGGCAGATGGCGGGC
TTCTTCCTCACCACATCGATCCTGCTGTGGTGGCTCAGGACCTACCGGCGCGCCCGCGCG
CTGGGTATGGGCACGCACGTGGCCTGGGCCTTCGCCGCGGCGATCTGGCTCTACCTGGTG
CTGGGCTTCATCCGCCCGCTGCTGCTCGGCAACTTCTCGGAAGCCGTGCCCTTCGGCATC
TTCCCGCACCTCGACTGGACGGCGGCCTTCTCGATCCGCTACGGCAACCTCTTCTACAAC
CCCTTCCACATGCTCTCGATCATGTTCCTCTATGGCTCGGCGCTGCTGTTCGCCATGCAC
GGCGCCACCATCCTGGCCGTGTCGCGGCTGGGCGGCGAACGCGAGATCGAGCAGATCATC
GACCGCGGCACGGCGTCCGAGCGTGCCGCCCTGTTCTGGCGCTGGACCATGGGCTTCAAC
GCCACGATGGAGTCGATCCACCGCTGGGCGTGGTGGATGGCGGTGCTTTGCCCGCTGGTC
GGCGGCATCGGCATCCTGCTCACCGGCACGGTGGTCGACAACTGGTACCTGTGGTCGGTG
AAGCATGGTGTTGCGCCGATGTATCCCTTCGACCTGACGGCTCCCATCGTCGATCCGGCA
GCGGCGCAA
>GROS21-1_SAMEA9560951_MAG_00000129-s6047 hypothetical protein # GROS21-1_SAMEA9560951_MAG_00000129 # d__Bacteria;p__Pseudomonadota;c__Alphaproteobacteria;o__Micropepsales;f__Micropepsaceae;g__Rhizomicrobium;s__
ATGGCTCGCTATCAAAACTTCATCACGCAGGTTCAGGTTCGTTCGGCGCCCGACATGGGA
GTTGCGCTTCCTGCCGGCAGTTTCGACCGGTCCTGGAAGCCGATATTCCTCTATTGGCTG
GGCAAGCTCGGCAACGCCCAGCTCGGCCCGATCTATCTGGGTGGCCTGGGCATCGCCTCC
CTCATCAGCGGCTTCCTGGCCATTGAGATCATCGGCCTGAACATGTGGGCTTCGGTGGGA
TGGGATCCCGTCAAGTTCATCGTTCATCTGCCCTGGCTTGCCTTGAAGCCGCCTGGGCCG
GAATGGGGCCTGAAGCTTTTCGTGCCGCTGAATGAGGGCGGCTGGTGGCAGATTGCCGGC
TTCTTCCTGACCAGTTCGGTGCTGCTGTGGTGGGCGCGAACCTATCGCAGGGCACTCGCG
CTCGGCCTTGGCACCCATGTGGCCTGGGCCTTTGCCTCGGCGATCTGGCTCTATCTCGTG
CTGGGCTTCATCCGCCCCATCATGATGGGAAGCTGGAGCGAGGCGGTGCCGTTCGGCATC
TTCCCGCACCTGGACTGGACCAACAATTTCTCGCTGCTGCACGGCAACCTCTTCTACAAT
CCCTTCCACTGCCTCTCCATCGCGTTTCTCTACGGATCGGCGCTCCTGTTCGCCATGCAT
GGCGCCACCATTCTTTCGGTCACCCGCTATGGCGGCGACCGCGAGCTGGACCAGATCACC
GCTCGCGGCACGGCGGCCGAGCGTGCCGGCCTGTTCTGGCGCTGGACAATGGGTTTCAAC
GCCACGATGGAGTCCATCCATCGCTGGGCCTGGTGGTTCGCGGTGTTGACGCCCCTGGTC
GGCGGCATCGGAATCCTGCTGACCGGAACGGTTGTTGATCAATGGCGCGAATGGGCTGTC
CTGCATCACTATGCCGTGCCGGACCAGTACATCGCGCCGGCGCTGCCTGAACCAAAA
>GROS21-1_SAMEA9560953_MAG_00000160-s6049 hypothetical protein # GROS21-1_SAMEA9560953_MAG_00000160 # d__Bacteria;p__Pseudomonadota;c__Alphaproteobacteria;o__Rhizobiales;f__Aestuariivirgaceae;g__Aestuariivirga;s__
GTGCCGCTGAAGCCAGGCAACTGGCCGCGCGAAAAGGGCATCACCACCAACTGGCTGCTC
GGCGTCATCGGCGATGCGCAGCTCGGACCCATCTACCTCGGTGCGCTCGGCATCATGTCG
CTGCTCTGCGGCTTCGTGGCGATCGAGATCATCGGCCTCAACATGCTGGCCTCGGTGAAC
TGGAACCCGATCCAGTTCGTGCGCCAGCTGTTCTGGCTCGGCCTCGAGCCGCCGCCGGCC
AAGTACGGCCTGTCGCTGGCGCCGTTGCGCGAGGGCGGCTGGTGGCAGATGGCGGGCTTC
TTCCTCACCACATCGATCCTGCTGTGGTGGCTCAGGACCTACCGGCGCGCCCGCGCGCTG
GGTATGGGCACGCATGTAGCCTGGGCCTTCGCCGCGGCGATCTGGCTCTACCTGGTGCTG
GGCTTCATCCGCCCGCTGCTGCTCGGCAACTTCTCGGAAGCCGTGCCCTTCGGCATCTTC
CCGCACCTCGACTGGACGGCGGCCTTCTCGATCCGCTACGGCAACCTCTTCTACAACCCC
TTCCACATGCTCTCGATCATGTTCCTCTATGGCTCGGCGCTGCTGTTCGCCATGCACGGC
GCCACCATCCTGGCCGTGTCGCGGCTGGGCGGCGAACGCGAGATCGAGCAGATCATCGAC
CGCGGCACGGCGTCCGAGCGTGCCGCCCTGTTCTGGCGCTGGACCATGGGCTTCAACGCC
ACGATGGAGTCGATCCACCGCTGGGCGTGGTGGATGGCGGTGCTTTGCCCGCTGGTCGGC
GGCATCGGCATCCTGCTCACCGGCACGGTGGTCGACAACTGGTACCTGTGGTCGGTGAAG
CATGGTGTTGCTCCGATGTATCCCTTCGACCTGACGGCTCCCATCGTCGATCCGGCAGCG
GCGCAA
>GROS21-1_SAMEA9560954_MAG_00000101-s6050 hypothetical protein # GROS21-1_SAMEA9560954_MAG_00000101 # d__Bacteria;p__Pseudomonadota;c__Gammaproteobacteria;o__Burkholderiales;f__Burkholderiaceae;g__JAAFJR01;s__
ATGGCTCAATACCAAAACCTGTTTACCGCGGTGCAGCCGGTCGGTCCGGCACACCACGGA
GTCGAGTTGCCGCGCGAAGATGAAAAGCGCATCGGCACTCCCTTCTTCGTGCATCTGCTC
GGCAGAATCGGCAATGCGCAAATCGGCCCTGTGTACCTGGGCACGCTGGGCGTCGCGTCG
CTGCTTTTCGGCATCGCGGCATTCAATATCATCGGGTTCAACATGCTGGCTTCGGTGGAC
TGGAACCCGATCCAGTTGCTGCGCCAGTTGTTCTGGCTGGCACTTGAGCCGCCGGCGCCG
GCTTATGGCCTGAGCATTCCTCCGCTGGCGCAAGGGGGCTGGTGGCTGGTGGTCGGCTTC
ATGCTCACCTTGTCCATCCTGCTCTGGTGGGTCCGTACCTACCGGCGCGCGCGTCAGCTC
GGCCTGGGCACGCACGTTGCCTGGGCGTTTGCGGCGGCGATCTGGCTGTATCTGGTGTGC
GGTTTCTTCCGGCCCATCATGATGGGAAGCTGGTCCAAGGCCGTTCCATTCGGCATTTTC
CCGCACCTCGATTGGGTCTCTGCCTTGTCGTTGCGCTACGGGAACTTGTTCTACAACCCT
TTCCACGCGCTGTCCATTGTTTTCCTGTACGGGTCCGTGCTCCTGTTTGCGATGCATGGA
GCCACGATCCTGGCGGTCAGCCGCTATGGTGGCGAAAGGGAGATAGAGCAAATCGTTGAC
CGCGGAACTGCCTCGGAACGGGCTGCGCTGTTTTGGCGCTGGACCATGGGCTTCAACGCC
ACGATGGAGTCCATTCACCGTTGGGCATGGTGGTTTGCCGTGTTGTGTCCACTGGTGGGG
GGTATCGGCATCCTGCTGACCGGAACCGTGGTGGACAACTGGTACCTCTGGTCGGTCAAA
CACCACGTTGTACCCGCCTATCCGCTGGGCAACCCGGTGGTTGTTGATCCGGCACTTATG
GGAGCGAAGCCA
>GROS21-1_SAMEA9560955_MAG_00000111-s6051 hypothetical protein # GROS21-1_SAMEA9560955_MAG_00000111 # d__Bacteria;p__Pseudomonadota;c__Gammaproteobacteria;o__Burkholderiales;f__Burkholderiaceae;g__Polynucleobacter;s__Polynucleobacter
ATGGACTATCAAAATCTATTCACTCAAACTCAGGTCATTGGCCCAGAAAATCATGGGGCA
CCGATTAATCCCTACGATCAGCGTGAACGCACAAAAGGTATCGGATTTAATTACCTTCTT
GGTAAATTAGGAAATGCTCAATTAGGACCAATATATTTGGGTCGCCTTGGCGTTGCTGCA
TTGATCTTTGGAGCATTAGCCTTTTTCATTATTGGTTTTAATATGTTGGCTCAGGTTCAC
TGGAGTCCAATTCAATTTGTTCGTCAGTTATTTTGGTTATCCCTTGATCCACCTGCGCCT
AAATACGGATTACGTTTAGCTCCCTTAAGTGAAGGTGGTTGGTGGAATATTTGTGGATTA
TTTTTGACAACGGCAATTTTATTGTGGTGGATGAGAACGTATACGCGTGCTAAGGCATTA
GGAATGGGTACTCATGTTGCCTGGGCCTATGCAGCTGCAATTTGGTTGTATTTGGTATTA
GGATTAATTCGCCCAGTATTGATGGGTAGTTGGAGTGAAGCAGTTCCTTTCGGAATTTTC
CCGCACTTGGATTGGACAGCAGCACTATCAATTCGTTATGGTAATCTGTTTTATAACCCA
TTCCACATGTTGTCAATTTTTTTCTTGTATGGTTCAGTGCTGCTATTCGGCATGCACGGG
GCAACAATTCTTGCGGTAGGAAGATACGGAGGCGAGCGTGAGATTGAGCAGATTGTCGAT
CGTGGAACAGCGTCTGAGCGTGCCGCTTTATTTTGGCGGTGGACGATGGGCTTTAATGCA
ACGATGGAATCGATTCACCGTTGGGCTTGGTGGTTTGCTGTTTTATGTCCAGTCTCTGGG
GGTATTGGAATACTTTTAACAGGAACTTATGTAGATAACTGGTATTTCTGGGCAATGCAT
CATGGCATGGTTCCGTCATATCCTCCAACCAATGTGATTGATCCATCAATTGCAATGCCA
CCATTCTCTCCTACTATTGAAGGGGCTAAA
>GROS21-1_SAMEA9560956_MAG_00000088-s6052 hypothetical protein # GROS21-1_SAMEA9560956_MAG_00000088 # d__Bacteria;p__Pseudomonadota;c__Gammaproteobacteria;o__Burkholderiales;f__Burkholderiaceae;g__Polynucleobacter;s__Polynucleobacter
TTGGGTCGCCTTGGCGTTGCTGCATTGATCTTTGGAGCATTAGCCTTTTTCATTATTGGT
TTTAATATGTTGGCTCAGGTTCACTGGAGTCCAATTCAATTTGTTCGTCAGTTATTTTGG
TTATCCCTTGATCCACCTGCGCCTAAATACGGATTACGTTTAGCTCCCTTAAGTGAAGGT
GGTTGGTGGAATATTTGTGGATTATTTTTGACAACGGCAATTTTATTGTGGTGGATGAGA
ACGTATACGCGTGCTAAGGCATTAGGAATGGGTACTCATGTTGCCTGGGCCTATGCAGCT
GCAATTTGGTTGTATTTGGTATTAGGATTAATTCGCCCAGTATTGATGGGTAGTTGGAGT
GAAGCAGTTCCTTTCGGAATTTTCCCGCACTTGGATTGGACAGCAGCACTATCAATTCGT
TATGGTAATCTGTTTTATAACCCATTCCACATGTTGTCAATTTTTTTCTTGTATGGTTCA
GTGCTGCTATTCGGCATGCACGGGGCAACAATTCTTGCGGTAGGAAGATACGGAGGCGAG
CGTGAGATTGAGCAGATTGTCGATCGTGGAACAGCGTCTGAGCGTGCCGCTTTATTTTGG
CGGTGGACGATGGGCTTTAATGCAACGATGGAATCGATTCACCGTTGGGCTTGGTGGTTT
GCTGTTTTATGTCCAGTCTCTGGGGGTATTGGAATACTTTTAACAGGAACTTATGTAGAT
AACTGGTATGTCTGGGCAATGCATCATGGCATGGTTCCGTCATATCCTCCAACCAATGTG
ATTGATCCATCAATTGCAATGCCACCATTCTCTCCTACTATTGAAGGGGCTAAA
>GROS21-1_SAMEA9560960_MAG_00000217-s6053 hypothetical protein # GROS21-1_SAMEA9560960_MAG_00000217 # d__Bacteria;p__Pseudomonadota;c__Gammaproteobacteria;o__Burkholderiales;f__Burkholderiaceae;g__Limnohabitans;s__
ATGTTGGCTTCCGTCAACTGGAATCCCATCCAATTTGTCCGACAACTATTTTGGTTGGCC
CTAGAGCCACCCGCACCTGGCTATGGACTGAGTATTCCGCCTATGAACCAAGGGGGGTGG
TGGTTGTTCGTTGGTTTCTTTTTAACAGCGTCGCTACTTTTGTGGTGGGCCCGTATGTAC
CGCCGCGCCCGTGAATTAGGCCTAGGCACGCATATTCCTTGGGCTTTTGCCGCAGCCATT
TGGTTGTATCTGGTATTGGGTTTGTTCCGTCCCATTCTGATGGGTTCATGGGGCGAGGCC
GTGCCTTACGGAATCTTCCCGCACTTAGATTGGACCGCTGCTTTCTCTTTGCGCTATGGC
AATCTTTTCTACAACCCGTTTCATGCTTTGTCCATCGTTTTTCTATACGGCTCTGTCTTG
CTGTTCGCCATGCACGGTGCCACCATCTTGGCGGTGGGTCGTTACGGCGGTGAGCGCGAG
ATTGAACAAATCGTAGACCGTGGAACTGCTTCTGAGCGCGCCGCATTGTTCTGGCGTTGG
ACCATGGGTTTTAACGCCACGATGGAATCTATCCACCGTTGGGCTTGGTGGTTCGCAGTG
TTGTGTCCACTGGTCGGCGGTATCGGAATTTTGTTGACCGGCACAGTCGTCGACAACTGG
TATCTGTGGGCAGTTAAGCATGGCGTTGCGCCTCCTTATCCCGCCGTGTTCCCAGAAGTG
GTGGATCCAGCAACCTTGTCAGGAGTGAAGCCA
>GROS21-1_SAMEA9560961_MAG_00000156-s6054 hypothetical protein # GROS21-1_SAMEA9560961_MAG_00000156 # d__Bacteria;p__Pseudomonadota;c__Alphaproteobacteria;o__Rhizobiales;f__Aestuariivirgaceae;g__Aestuariivirga;s__
ATGAAGCCCGGCAACTGGGCGCGCGAGAAGGGCATCACCACCAACTGGCTTCTCGGCCTG
ATCGGCGACGCGCAGCTGGGGCCGATCTATCTCGGCGGCATCGGCATCATGTCGCTGCTC
TGCGGCTTCATCGCGATCGAGATCATCGGGCTCAACATGCTGGCCTCGGTGAACTGGAGC
CCCATCCAGTTCGTGCGGCAATTGTTCTGGCTCGGCCTCGAGCCGCCGCCGGCCAAGTAC
GGCCTGTCGCTCGCACCCCTGCGCGAGGGCGGCTGGTGGCAGATGGCGGGCTTCTTCCTC
ACCGCCTCGATCCTGCTGTGGTGGCTGCGCACCTATCGGCGCGCCCGCGCACTCGGCATG
GGCACGCATGTCGCCTGGGCCTTCGCAGCGGCGATATGGCTCTATCTGGTGCTGGGCTTC
ATCCGCCCGCTGATCATGGGCAACTTCTCGGAAGCCGTGCCCTTCGGCATCTTCCCGCAC
CTTGACTGGACGGCGGCCTTCTCGATCCGCTACGGCAACCTCTTCTACAACCCCTTCCAC
ATGCTCTCGATCGCCTTCCTCTATGGCTCCGCCCTGCTGTTCGCGATGCATGGCGCCACC
ATCCTGGCCGTGTCGCGGCTGGGCGGCGAACGCGAGATCGAGCAGATCATCGACCGCGGC
ACGGCGTCCGAGCGTGCCGCCCTGTTCTGGCGCTGGACCATGGGCTTCAACGCCACGATG
GAGTCGATCCACCGCTGGGCGTGGTGGATGGCGGTGCTGTGCCCGCTCGTCGGCGGCATC
GGCATCCTGCTGACCGGCACGGTCGTCGACAACTGGTACCTGTGGGCAGTGAAGCATCAC
GTGGCGCCGATGTATCCCTTCGACCTGACGGCCCCCATCGTCGATCCGGCGACGGCGAAA
>GROS21-1_SAMEA9560962_MAG_00000085-s6055 hypothetical protein # GROS21-1_SAMEA9560962_MAG_00000085 # d__Bacteria;p__Pseudomonadota;c__Gammaproteobacteria;o__Burkholderiales;f__Burkholderiaceae;g__Polynucleobacter;s__Polynucleobacter
ATGGACTATCAAAATTTATTTACTCAGGTTCAAGTCGTTGCCGAACCACATCATGGATCG
TATCTAAACCCTAGAAAAGATGAGCGTGAGCGTATTGGCCAACCATTTTTGGTACATCTC
TTTGGCAGGTTAGGAAATGCGCAAATTGGACCAGTCTATTTAGGAACAATCGGGATTGCC
TCCTTATTTTTTGGCATGATCGGTTTCCAGATTATTGGCTGGAATATGCTGTCTTCTGTT
AACTGGGATCCGATTCAGTTTATTCGCCAACTCTTTTGGTTATCGCTGGATCCGCCTTTA
CCAAAGCACGGATTAAGTTTGAATATGCCTCTTTCTGAGGGTGGCTGGTGGATGATGGCT
GGTGCATTCTTAACAGCCTCGATCTTGTTGTGGTGGTGGAGAACGTATCGACGTGCGATT
GCATTGGGTATGGGAACACATATCGCCTGGGCATTCTTAGCAGCTATTTGGTTATTTTTA
GTGCTCGGATTCTTAAGACCCCTATTAGTAGGAAGTTGGAGCGAGGGCGTTCCATTTGGT
ATCTTCTCGCATCTGGATTGGACCGCCGCATTCTCATTACGTTACGGTAATTTGTTCTAC
AACCCATTCCATATGTTATCGATTGTCTTCCTCTATGGTTCGGCACTCTTATTTGCTATG
CACGGCGCTACCATCTTGGCAGTTGGGCGTTATGGTGGTGAGCGCGAGATCGAGCAGATT
GTGGATCGTGGTACTGCATCAGAGCGCGCCGGCTTATTTTGGAGATGGACCATGGGCTTT
AATGCCACGATGGAATCCATTCACCGTTGGGCTTGGTGGTTTGCAGTCCTCGTCCCATTA
ACGGGCGGTATCGGAATTTTATTAACAGGTACCGTCGTTGATAACTGGTATCTGTGGGCA
GTAAAGCATGGTGTTGCACCTGCTTATCCGGATGTTTACAGCATCCCCACAGTCGATCCG
TCAGCGACCTTTGTGCCACCACCACCTGTTGCGAAA
>GROS21-1_SAMEA9560963_MAG_00000109-s6056 hypothetical protein # GROS21-1_SAMEA9560963_MAG_00000109 # d__Bacteria;p__Pseudomonadota;c__Alphaproteobacteria;o__Rhizobiales;f__Aestuariivirgaceae;g__Aestuariivirga;s__
ATGATGATGATCGAATACCAGAATATCTTCACCCGCGTTCAGGTTCACGGACCAGACGAT
CTGGGCGTGCCCATGAAGCCCGGCAACTGGCCGCGCGAAAAGGGCATCACCACCAACTAC
CTGCTCGGCATCATCGGCGACGCGCAGCTGGGCCCCATCTATCTCGGCGGGCTGGGCATC
ATGTCCCTGCTCTGCGGCTTCATCGCCATCGAGATCATCGGGCTCAACATGCTGGCCTCG
GTGAACTGGAACCCGATCCAGTTCGTCAGGCAATTATTCTGGCTCGGACTCGAGCCGCCG
CCGGCCAAGTATGGCCTGTCGCTGGCGCCCCTGCGCGAAGGCGGCTGGTGGCAGATGGCG
GGCTTCTTCCTCACCGCTTCCATCCTGCTGTGGTGGCTCAGGACATACCGCCGCGCCCGC
GCACTCGGCATGGGAACCCACATCGCCTGGGCCTTCGCCGCGGCGATCTGGCTCTACCTG
GTGCTGGGCTTCATCCGGCCGCTGCTGCTCGGCAACTTCTCGGAAGCCGTGCCCTTCGGC
ATCTTCCCGCACCTTGACTGGACGGCGGCCTTCTCGATCCGCTACGGCAACCTGTTCTAC
AATCCCTTCCACATGCTCTCGATCGCCTTCCTCTACGGATCGGCACTGCTCTTCGCCATG
CATGGCGCGACGATCCTTGCGGTGTCACGCCTTGGCGGCGAGCGCGAGATCGAGCAGATC
ATCGACCGCGGCACGGCGTCTGAGCGCGCGGCCCTGTTCTGGCGCTGGACCATGGGCTTC
AACGCCACGATGGAGTCGATCCACCGCTGGGCGTGGTGGTTCGCGGTGCTGTGCCCGCTC
GTCGGCGGCATCGGCATCCTGCTCACCGGCACGGTGGTGGACAACTGGTACCTGTGGGGC
GTGAAGCACGGGGTCACGCCCATGTATCCGCTCGACCTGACGGCGCCCGTCATCGACCCG
GCGACGGCGCAA
>GROS21-1_SAMEA9560964_MAG_00000083-s6057 hypothetical protein # GROS21-1_SAMEA9560964_MAG_00000083 # d__Bacteria;p__Pseudomonadota;c__Alphaproteobacteria;o__Rhizobiales;f__Aestuariivirgaceae;g__Aestuariivirga;s__
ATGCTGGCCTCGGTGAACTGGAACCCGATCCAGTTCGTCAGGCAATTATTCTGGCTCGGA
CTCGAGCCGCCGCCGGCCAAGTATGGCCTGTCGCTGGCGCCCCTGCGCGAAGGCGGCTGG
TGGCAGATGGCGGGCTTCTTCCTCACCGCTTCCATCCTGCTGTGGTGGCTCAGGACATAC
CGCCGCGCCCGCGCACTCGGCATGGGAACCCACATCGCCTGGGCCTTCGCCGCGGCGATC
TGGCTCTACCTGGTGCTGGGCTTCATCCGGCCGCTGCTGATGGGCAGCTTCGAGGAGGCC
GTGCCCTTCGGCATCTTCCCCCACCTCGACTGGACGGCGGCCTTCTCGATCCGCTACGGC
AACCTCTTCTACAACCCCTTCCACATGCTCTCGATCGCCTTCCTCTACGGCTCAGCGCTG
CTGTTCGCCATGCATGGCGCCACCATCCTCGCCGTCTCGCGGCTGGGCGGTGAGCGCGAG
ATCGAGCAGATCATCGACCGCGGCACGGCCTCTGAGCGCGCCGCCCTGTTCTGGCGCTGG
ACCATGGGTTTCAACGCCACGATGGAGTCGATCCACCGCTGGGCGTGGTGGTTCGCGGTG
CTGTGCCCGCTCGTCGGCGGCATCGGCATCCTGCTCACCGGCACGGTGGTGGACAACTGG
TACCTGTGGGGCGTGAAGCACGGGGTCACGCCCATGTATCCGCTCGACCTGACGGCGCCC
GTCATCGACCCGGCGACGGCGCAA
>GROS21-1_SAMEA9560964_MAG_00000149-s6059 hypothetical protein # GROS21-1_SAMEA9560964_MAG_00000149 # d__Bacteria;p__Pseudomonadota;c__Gammaproteobacteria;o__Burkholderiales;f__Burkholderiaceae;g__Limnohabitans_A;s__
ATGGCCGAATACCAAAATCTTTTCACCTCGGTGCAGCCCGTTGGGCCTTTGCACGATGGC
ATCGAATTACCGCGCGGCGACGACAAGCGAACGGGAACACCTTTTCTGGTGCACCTCTTC
GGTCGCATCGGCAATGCCCAAATCGGTCCTGTTTATCTTGGCTCGCTCGGTGTAGCGTCC
CTGATTTTCGGCATCGCAGCTTTCAACATCATTGGCTTTAACATGTTGGCTTCGGTTGAC
TGGAATCCAATTCAATTGTTGCGTCAGTTGTTCTGGCTGGCGCTCGAACCACCGCCACCC
GCTTATGGTCTGAGCATTCCACCGCTGGCACAAGGCGGCTGGTGGCTTATTGTAGGATTT
TTGCTCACCGTGTCGATCATGTTGTGGTGGGTTAGAACTTACCGGCGCGCAAGACAACTC
GGTTTAGGCACCCATGTGGCTTGGGCCTTTGCAGCCGCCATTTGGCTCTACTTGGTTTGC
GGTTTTTTCCGCCCCATCATGATGGGCAGCTGGTCTGAGGCGGTACCCTTTGGCGTCTTT
CCGCACTTAGATTGGGTCTCGGCCATTTCGCTGCGCTACGGCAACTTGTTCTACAACCCG
TTCCATGCCTTGTCGATTGTGTTCTTGTATGGCTCTGTGCTGTTGTTTGCCATGCACGGC
GCCACCATCTTGGCCGTTGGACGTTACGGCGGCGAGCGCGAGATTGAACAAATCGTAGAC
CGCGGCACGGCTTCTGAGCGTGCTGGCTTGTTCTGGCGTTGGACCATGGGCTTTAACGCC
TCCATGGAATCTATTCACCGTTGGGCTTGGTGGTTTGCAGTGCTCTGCCCCTTGGTTGGC
GGTGTCGGTATCTTGCTCACAGGCACCGTCGTTGACAACTGGTATCTGTGGTCTGTCAAA
CACCATGTTGTGCCTGCCTACCCATTGGGCAGCCCTATCGTGGTCGATCCAGCTATTCTG
GGAGTGAAACCA
>GROS21-1_SAMEA9560970_MAG_00000003-s6060 hypothetical protein # GROS21-1_SAMEA9560970_MAG_00000003 # d__Bacteria;p__Pseudomonadota;c__Gammaproteobacteria;o__Burkholderiales;f__Burkholderiaceae;g__CAINMN01;s__
ATGGCTGACTATCTCAATCTATTCACCACCGTACAGGCCAGCGGCCCTGTGCACCATGGC
GAGGCCTTAGGCCCTGGCAACAGCCCACGTACGGGGCAACCCGGTATTTCTTGGCTTTTG
GGCAAGATCGGTAATGCGCAAATCGGCCCCATTTACTTGGGGGGTTTGGGACTGGCTTCG
CTCATCTGCGGCTTGATCGCCTTCAACATCATTGGCATGAACATGTTGGCCTCGGTCAAT
TACGATCCCGTGCAGTTTGTCCGCCAGTTGTTTTGGCTGGCCCTGGAACCGCCTCCTCCC
GAGTACGGCTTATCGTGGCCGCCATTGAACCAAGGCGGTTGGTTTCTCATTTGTGGCATT
TTCTTAAGCGCTTCGGTGTTGCTGTGGTGGGTGCGTATTTACCGCCGCGCCATACAACTG
GGGCTGGGCACGCATGTGGCGTGGGCTTTTGCGGCTGCCTTGTGGTTAATGTTTGTCTTG
GGCTTTTTCCGCCCCATCCTGATGGGCTCTTGGGGTGAGGCCGTGCCTTATGGCATCTTC
CCCCACCTTGACTGGACAGCTGCTTTGTCGATTCGCTATGGCAATCTTTTCTACAACCCC
TTCCATGCCTTGAGTAGTGTGTTCTTGTATGGCTCTGTGTTGTTGTTCGCCATGCACGGC
GCCACCATCTTGGCGGTCACCCGTTATGGGGGAGAACGCGAGATCGAGCAAATTGTCGAC
CGCGGTACCGCGTCGGAACGTGCAGGCCTATTTTGGCGTTGGACCATGGGCTTTAACGCA
TCCATGGAATCCATTCACCGCTGGGCTTGGTGGTTTGCGGTTTTGTGTCCCATCACTGGC
GGTATTGGTATTTTGCTGACGGGCACCGTGGTGGACAACTGGTATTTGTGGGCCATCAAA
CACGGTGTGGCACCACCCTATCCCAATGTTTTCCCACCGGTCATCGATCCGGCCCTGAGT
TTGGGAGTCAAACCA
>GROS21-1_SAMEA9560970_MAG_00000095-s6061 hypothetical protein # GROS21-1_SAMEA9560970_MAG_00000095 # d__Bacteria;p__Pseudomonadota;c__Gammaproteobacteria;o__Burkholderiales;f__Burkholderiaceae;g__Polynucleobacter;s__Polynucleobacter
ATGGACTATCAAAATTTATTTACTCAGGTTCAAGTCGTTGCCGAACCACATCATGGATCG
CATCTAAACCCTAGAAAAGATGAGCGTGAGCGTATTGGCCAACCATTTTTGGTACATCTC
TTTGGCAGATTAGGAAATGCGCAAATTGGACCAGTCTATTTAGGAACAATCGGGATTGCC
TCCTTATTTTTTGGCATGATTGGTTTTCAGATTATTGGCTGGAATATGCTGTCTTCTGTT
AACTGGGATCCGATTCAGTTTATTCGCCAACTCTTTTGGTTATCGCTGGATCCGCCTTTA
CCAAAGCACGGATTAAGTTTGAATATGCCTCTTTCTGAGGGTGGCTGGTGGATGATGGCT
GGTGCATTCTTAACAGCCTCGATCTTGTTGTGGTGGTGGAGAACGTATCGACGTGCGTTT
GCATTAGGCATGGGAACACATATCGCCTGGGCATTCTTAGCAGCTATTTGGTTATTTTTA
GTACTCGGATTCTTAAGACCCCTATTAGTAGGAAGTTGGAGCGAGGGCGTTCCATTTGGT
ATCTTCTCGCATCTGGATTGGACCGCCGCATTCTCATTACGTTACGGTAATTTGTTCTAC
AACCCATTCCATATGTTATCGATTGTCTTCCTCTATGGTTCGGCACTCTTATTTGCTATG
CACGGCGCAACCATCTTGGCAGTTGGGCGTTATGGTGGTGAGCGTGAGATCGAGCAGATT
GTGGATCGTGGTACTGCATCAGAGCGCGCTGGATTATTTTGGAGATGGACCATGGGCTTT
AATGCCACGATGGAATCCATTCACCGTTGGGCTTGGTGGTTTGCAGTCCTCGTCCCATTA
ACGGGCGGTATCGGAATTTTATTAACAGGTACCGTCGTTGATAACTGGTATCTGTGGGCA
GTAAAGCATGGTGTTGCACCTGCTTATCCGGATGTTTACAGCATCCCCACAGTCGATCCG
TCAGCGACCTTTGTGCCACCACCACCTGTTGCGAAA
>GROS21-1_SAMEA9560971_MAG_00000145-s6062 hypothetical protein # GROS21-1_SAMEA9560971_MAG_00000145 # d__Bacteria;p__Pseudomonadota;c__Alphaproteobacteria;o__Acetobacterales;f__Acetobacteraceae;g__Roseomonas_B;s__
ATGGCCGAATATCAGAACATCTTCACCCGGATACAGGTACGCGGACCAGTACCCTATCCT
GGTGTGCCCCTTCCCGCCGATAACTCTCCGCGCGATGGCACACCAGGCGAGGTGCACCTT
TTTGGTCGCCTTGGTGATGCGCAGGTAGGTCCGATTTATCTTGGCTATCTTGGCCTGCTC
TCGCTGCTCTTTGGCTTCATTGCCTTTGAGATCATCGGGCTCACCATGCTTGCTTCGGTA
AATTGGAACGTGAGCGAATTCATCCGTCAGCTCTTCTGGCTGGCGCTGGAACCGCCACCG
CCGGAATATGGCTTGCGCATTCCGCCGCTGAATAAGGGCGGCTGGTGGGTCGTCGCAGGC
TTCTTCCTGACGCTTTCCATACTGCTTTGGTGGGTACGCACCTATCGCCGTGCACGTCAG
CTTGGCATGGGCACGCATGTCGCCTGGGCCTTTGCTGGCGCCATCTGGCTTTACCTGGTG
CTTGGCTTCTTCCGCCCGGTCGCCATGGGAAGCTGGAGCGAAGCGGTACCCTTCGGCATC
TTCCCGCATCTGGATTGGACGGCGGCCTTTTCCATCCGCTACGGCAATCTGTTCTACAAT
CCCTTCCACGCGCTTTCGATCGTGTTCCTTTATGGTTCCGTCTTGCTCTTTGCGATGCAC
GCGGCAACCATTCTGGCACTCGGCCGTTATGGTGGTGAACGTGAAATCGAACAGACGCTG
GACCGCGGCACGGCGGCGGAACGTGGCGGCTTGTTCTGGCGCTGGACCATGGGCTTCAAC
GCCACTTTCGAAAGCATCCACCGCTGGGCCTGGTGGTTTGCCTTCCTCTGCCCTGTCGCG
GGCGGGATTGGCATTCTGCTGACCGGTACTGTGGTTGATAATTGGTACCTCTGGGCGGTG
GATCGGCACTTTGCGCCGGCCTACACAATGCCTTGGACACCGGCTGTTGATCCCTCCATC
GTTCAAGGAGCGCCGCGA
>GROS21-1_SAMEA9560974_MAG_00000022-s6063 hypothetical protein # GROS21-1_SAMEA9560974_MAG_00000022 # d__Bacteria;p__Pseudomonadota;c__Gammaproteobacteria;o__Burkholderiales;f__Burkholderiaceae;g__Polynucleobacter;s__Polynucleobacter
ATGGATTATCAAAATCTATTCACCCAAACACAGGTCACAGGGCCAATTAGCCGTGGCGTA
CCAATTAATAGCTATGATCAAAGAGAGCGCACCCAAGGCGTCAGTTTTTCTAGCCTGCTA
GGGAAGATTGGTAATGCGCAACTTGGCCCAATCTATTTGGGGCGTTTAGGCGTTGCCTCA
TTAGCGTTTGGGATGGCGGCATTTTTTATTATTGGCATGAATATGCTAGCGCAAGTGGAC
TGGAATCCCATTCAGTTTATTCGCCAATTATTTTGGTTATCGCTCGATGCTCCTGCGCCG
AAGTATGGCTTAGGTTTGGCGCCACTCAATGAGGGTGGTTGGTGGAATATAGCTGGACTA
TTTAGTACGATTGCAATCTTATTATGGTGGTTTAGAACCTACCGTCGAGCTTTAGCACTG
GGGATGGGGACGCATGTCTCTTGGGCGTTTGCATCGGCTATTTGGTTATTTTTAGTACTT
GGATTATTTCGTCCTGTTTTAATGGGTAGTTGGAGCGAGGCAGTACCTTTTGGAATTTTT
TCACACTTGGACTGGACAGCAGCATTATCCATTCGTTACGGCAACTTGTTTTACAACCCG
TTTCACATGTTATCGATTTTCTTTTTGTACGGTTCTGTATTGCTCTTTGCGATGCATGGC
GCAACGATTTTAGCGGTCAGTCGGTATGGTGGTGAGCGCGAAATTGAGCAAATCGTTGAT
CGTGGTACGGCATCTGAACGAGCAGCTTTGTTTTGGCGTTGGACGATGGGTTTTAACGCT
ACGATGGAATCGATTGACCGTTGGGCTTGGTGGTTTGCAGTGTTAACACCGATATCAGGT
GGGATTGGTATTCTCTTAACCGGCACAGTTGTTGACAACTGGTATTTATGGGCGATGCAT
CATGGTATGGTGCCGGCTTATCCAGTTACGAATGTGATTGACCCATCTCTTGCAACACCA
GCTTTTTCTGCACCATTACAAGGAGCTAAA
>GROS21-1_SAMEA9560974_MAG_00000034-s6064 hypothetical protein # GROS21-1_SAMEA9560974_MAG_00000034 # d__Bacteria;p__Pseudomonadota;c__Gammaproteobacteria;o__Burkholderiales;f__Burkholderiaceae;g__Rhodoferax;s__
ATGGCCGAATATCAAAACCTCTTTACAGCTGTGCAGCCCACCGGGCCGGCGTCAGCAGGC
ATACCACTCCCGAGCGGCGACTGGGAGAGGGCTGGCACGCCGTGGTTCTCGCACCTTGCC
GGGCGGCTGGGCAATGCCCAGATTGGCCCGATCTATCTCGGTGGGCTTGGCCTGGCATCG
CTGATTTTTGGCACGCTGGCGTTCAACATCATCGGCTTCAACATGCTGGCTGCGGTGGAT
TGGAACCCGCTGCAATTGATTCGCCAACTGTTTTGGTTGGCGCTGGAGCCACCACCACCT
GGCTATGGCCTGCGCTGGCCACCGCTGAACCAAGGCGGCTGGTGGTTGATCACGGGCTTT
TTGCTTACCGTGTCGCTGTTTTTGTGGTGGACACGGATGTACCGGCGCGCCCGGCAATTG
GGGTTGGGCACCCACGTAGCCTGGGCATTCGCTGCGGCGATCTGGCTGTACTTGGTGTGT
GGATTCTTCCGCCCGGTGCTGATGGGCAGTTGGTCGGAGGCGGTGCCGTTTGGCATCTTC
CCGCACCTTGACTGGGTCTCCGCGCTGTCCCTGCGGCATGGCAACCTGTTTTACAACCCA
TTCCACGCGCTCTCGATCGTATTCCTTTACGGATCAGTGTTGCTGTTCGCCATGCACGGT
GCAACCATTCTGGCGGTCAGTCGCTACGGTGGCGAGCGAGAAATTGAGCAGATCGTCGAC
CGTGGTACAGCATCCGAGCGCGCAGCCCTGTTCTGGCGTTGGACCATGGGCTTCAATGCC
ACCATGGAATCCATTCACCGGTGGGCCTGGTGGTTTGCAGTCCTGTGCCCGCTGGTGGGC
GGCATCGGCATTCTGCTGACAGGTACCGTGGTGGACAACTGGTACCTGTGGTCGATGAAG
CATCATGTCGTACCGTCTTACCCGGCGGTGTTTCCGGTGGTCGTCGACCCCGCCCTCCTG
GGAGTCAAACCA
>GROS21-1_SAMEA9560974_MAG_00000098-s6066 hypothetical protein # GROS21-1_SAMEA9560974_MAG_00000098 # d__Bacteria;p__Pseudomonadota;c__Gammaproteobacteria;o__Burkholderiales;f__Burkholderiaceae;g__Rhodoferax;s__
ATGGCGCAATACCAAAATCTTTTCACTACGGTTCAAGCTGTTGGCCCGACACACCACGGT
GTCGAGCTGGGTCACGGTAACAGCCCGCGCACCGGCGAGCCGCTCATCGTTTACTTGGCC
GGTGTGATCGGCAACGCGCAAATCGGCCCGATCTACTTGGGTGGTCTGGGCGTGGCTTCG
CTCATCCTGGGTACCCTGGCTTTCAACTTCATCGGCTTCAATATGCTGGCCTCGGTGAAC
TGGGATCCGATCCAGTTTGTACGCCAGTTGTTCTGGCTGGCGCTGGAGCCACCGGCACCC
GAATACGGCCTGAGCTTCCCGCCCATGAACCAGGGGGGCTGGTGGTTGCTCACGGGTGCT
TTCCTGACTGCGTCGATGTTCTTTTGGTGGGCCCGTACCTACCGGCGCGCCCGCGAGTTG
GGCATGGGAACCCACATTCCATGGGCCTTTGCCGCAGCCATCTGGTTGTTTTTGGTGCTG
GGCTTGTTCCGCCCCGTTTTGATGGGTTCCTGGTCTGAAGCCGTACCCTTCGGTATCTTC
CCCCACCTGGATTGGACGGCCGCGTTCTCCATACGCTATGGCAACCTGTTCTACAACCCC
TTCCACGCCCTGTCGATTGCCTTCCTCTACGGCTCGGTGCTGCTCTTCGCGATGCACGGT
GCGACGATTCTGGCGGTCAGCCGCTTTGGCGGTGAGCGCGAGATCGAACAAATCGCTGAC
CGTGGCACAGCCTCTGAGCGCGCCGCTTTGTTCTGGCGCTGGACCATGGGCTTTAACGCC
ACCATGGAATCTATTCACCGCTGGGCCTGGTGGTTTGCTGTGCTGTGCCCGCTGGTGGGT
GGCATCGGCATTCTGTTGACCGGCACCGTAGTCGACAACTGGTACCTCTGGGCAGTCAAA
CACGGTGTGGCACCCAGCTACCCGGCTGTCTACCCGGTGGTGGTGGACCCCGCAACCTTG
AGCGCTGTCAAACCG
>GROS21-1_SAMEA9560975_MAG_00000113-s6068 hypothetical protein # GROS21-1_SAMEA9560975_MAG_00000113 # d__Bacteria;p__Pseudomonadota;c__Alphaproteobacteria;o__Rhodobacterales;f__Rhodobacteraceae;g__CYK-10;s__
ATGGCTGAGTATCAGAACTTTTTCACCCAAGTTCAGGTCAGCGCCTCTCCTGAAATGGGG
ATGGTCGAGGGCGTGGATGTGGGCGCTCGCACCAAAGGCGCAAGCTTTTCAACCCTGATG
GGATGGATCGGCAACGCCCAGTTGGGGCCGATCTATCTGGGCACCGCGGGCGTTGTCAGC
ATCGCGGCCGGCCTGATCTGGTTTGAGATCATCGGCTTTTGGTTCTGGCGTCAGGCGGGC
TATGATCCGGCGGTGTTCCTGCGCGACCTGTTCTGGCTGTCGCTGGAACCGCCAGCCCCG
GAATGGGGCTTGCGGATCCCACCGATGGATCAAGGCGGCATGTTCTTGCTGGCCGGGTTC
TTCTTTATGATCTCGCTTTGGTCATGGTGGCTGCGCACCTATCTTCGGGCTGAGGCTTTG
GGGATGGGCAAGCACATCGCTTGGGCTTTCGCCGCAGCCTTGTGGCTGGTGATGGTGCTG
GGCTTTATCCGCCCCGTGCTGATGGGAAGCTGGTCAGAGGCTGTGCCTTACGGCATCTTC
TCGCACCTTGATTGGACGAACCTCTTCAGCCTGACTTATGGCAACCTGTTCTATAACCCC
TTCCATGCACTTAGCATCGTGTTCCTCTACGGTTCGGCCCTGCTGTTTGCCATGCACGGG
GCGACGATCTTGTCGGTCACCCGCTTGGGCGGCGACCGCGAGTTGGAACAGATCGTCGAT
CGTGGCACAGCCTCGGAACGCGCCGCTTTGTTCTGGCGTTGGACCATGGGCTTTAACGCC
ACGATGGAGGGCATTCACCGCTGGGCTTGGTGGTTTGCCATTCTGGTGCCGATCACCGGC
GGGATTGGCATTCTGCTGACCGGCACTGTTGTCGATAACTGGTATGTCTGGGCGCAAGAC
CACGGCCCGCTG
>GROS21-1_SAMEA9560975_MAG_00000240-s6070 hypothetical protein # GROS21-1_SAMEA9560975_MAG_00000240 # d__Bacteria;p__Pseudomonadota;c__Gammaproteobacteria;o__Burkholderiales;f__Burkholderiaceae;g__CAINMN01;s__
ATGCCGCAATACCAAAACCTATTTACCGCTGTCCAAGCCACCGGCCCCACCCAAAGTGGC
GTGCCGATTGAAAACGGCGAACACGAGCGCGCGCTCAAGCCTTTTTTCCTGCACTTGATG
GGCCGCATTGGCAATGCACAAATCGGCCCGATCTACTTGGGCAGCTTGGGCCTGGCCTCG
CTCATCTTGGGCACCTTGGCCTTCAACATCATTGGCTTCAATATGTTGGCTTCGGTCAAC
TGGAACCCGATCGAATTTGTGCGCCAACTTTTTTGGCTCGCCTTGGAGCCGCCGGCACCG
GTGTATGGCTTGAGCTTTCCGCCCATGAACGAAGGCGGCTGGTGGTTGCTCACCGGTTTG
TTCCTCACCGCCTCGCTGTTTTTTTGGTGGGCGCGCATGTATCGCCGTGCCAAGGCCTTG
GGCCTGGGCATGCACATCCCCTGGGCCTTTGCCGCAGCGCTGTGGCTGTACCTGGTGCTG
GGCTTTTTCCGCCCCATCTTGATGGGCTCATGGAGCGAGGCCGTGCCCTTTGGCATCTTC
CCGCACCTGGACTGGACCGCCGCGTTCTCGTTGCGCTATGGCAACTTGTTCTACAACCCT
TTCCATGCTTTGTCCATCGTCTTCTTGTATGGGTCGGTGCTGTTGTTTGCCATGCACGGG
GCCACCATTTTGGCCGTGACCCGGTATGGCGGCGAGCGTGAAATTGAACAAATTGTCGAC
CGTGGTACGGCGTCTGAGCGCGCAGCCTTGTTCTGGCGTTGGACCATGGGCTTCAACGCC
ACCATGGAATCCATTCACCGCTGGGCCTGGTGGTTTGCGGTGCTGTGCCCCATCACCGGC
GGCATTGGCATCTTGCTCACCGGCACCGTGGTCGATAACTGGTACCTGTGGGCGGTCAAG
CACGGCGTGGCACCCCCGTACCCTGTGGTGTTTCCAGTCGTGGTCGACCCGGCCACTGTG
ATGGGGGTCAAGCCA
>GROS21-1_SAMEA9560977_MAG_00000028-s6075 hypothetical protein # GROS21-1_SAMEA9560977_MAG_00000028 # d__Bacteria;p__Pseudomonadota;c__Gammaproteobacteria;o__Burkholderiales;f__Burkholderiaceae;g__Limnohabitans_A;s__
ATGGCCGAATACCAAAATCTTTTCACCTCGGTGCAGCCCGTTGGGCCTTTGCACGATGGC
ATCGAATTACCGCGCGGCGACGACAAGCGAACGGGAACACCTTTTCTGGTGCACCTCTTC
GGTCGCATTGGCAATGCCCAAATCGGTCCTGTTTATTTAGGCACGCTTGGGGTTGCATCC
TTGATCTTCGGCATCGCAGCCTTTAACATCATTGGCTTCAACATGCTGGCCTCTGTTGAC
TGGAATCCGATTCAACTGATTCGTCAACTGTTTTGGCTAGCGCTAGAACCACCGCCACCC
GCTTATGGTCTGAGCATTCCACCGCTGGCACAAGGCGGCTGGTGGCTTATTGTAGGATTT
TTGCTCACCGTATCGATCATGTTGTGGTGGGTTAGAACTTACCGGCGCGCAAGACAACTC
GGTTTAGGCACCCATGTGGCTTGGGCCTTTGCAGCCGCCATTTGGCTCTACTTGGTTTGC
GGTTTTTTCCGCCCCATCATGATGGGCAGCTGGTCTGAGGCGGTACCCTTTGGCGTCTTT
CCGCACTTAGATTGGGTCTCGGCCATCTCGCTGCGCTACGGCAACTTGTTCTACAACCCG
TTCCATGCCTTGTCGATTGTGTTCTTGTATGGCTCTGTGCTGTTGTTTGCCATGCACGGC
GCCACCATCTTGGCCGTTGGACGTTACGGCGGCGAGCGCGAGATTGAACAAATCGTAGAC
CGCGGCACGGCTTCTGAGCGTGCTGGCTTGTTCTGGCGTTGGACCATGGGCTTTAACGCC
TCCATGGAGTCTATTCACCGTTGGGCTTGGTGGTTCGCAGTGCTCTGCCCTTTAGTTGGC
GGTATCGGTATCTTGCTCACAGGAACCGTCGTTGACAACTGGTACCTCTGGTCTGTCAAA
CACCATGTCGTACCTGCCTACCCATTGGTCACCCCTCTTGTGGTCGATCCAGCTATTTTG
GGAGTGAAACCA
>GROS21-1_SAMEA9560977_MAG_00000121-s6076 hypothetical protein # GROS21-1_SAMEA9560977_MAG_00000121 # d__Bacteria;p__Pseudomonadota;c__Gammaproteobacteria;o__Steroidobacterales;f__Steroidobacteraceae;g__UBA964;s__UBA964
ATGGCTGAATACCAAAATCTCTTCACCCGTGTGCAGGTCGACGCGCCGCATTATCCCGGC
GTGCCGCACGAGCCGCGGGGCATCTGGCAGCGCGGCGTCAAGGCGAGCGCCAACTACTGG
CTCGGCAAGATCGGCGATGCGCAGATCGGCCCGTTCTATCTCGGGACGACGGGCGTGCTG
TCCATCCTGTTCTTCATCCTCGCCTTCGAGATCATCGGGCTGAACATGCTCGCCTCGGTG
AACTGGAATCCCCTCCAGTTCGTGCGGCAGCTGTTCTGGCTCGCCCTCGAGCCGCCGGCG
CCCGAGTACGGACTGCGGCTGCCGCCGCTTGCCCAAGGCGGTTGGTGGCTGATCGCCGGC
TTCTTCCTGACGCTGTCGGTCATCCTCTGGTGGATCCGGACCTATGCCTTGGCGCGCAAG
CTCAAGATGGGGACGCATACCGCCTGGGCGTTCGCTTCGGCCATCTGGCTGTTCCTCGTC
CTCGGCTTCATCCGGCCGGTGATGATGGGCAGCTGGTCCGAGGCCGTGCCCTTCGGCATC
TTCGCCCACCTCGACTGGACGGCTGCGTTCTCGCTGCGTTATGGCAACCTGCTCTACAAC
CCGTTCCACGCGCTCTCGATCGTGTTCCTCTATGGTTCGGTGTTGCTGTTCGCGATGCAC
GCCGGAACGATCATGGCGGTCAGCCGCTTCGGCGGCGAGCGTGAAGTCGAGCAGTCGCTC
GATCGCGGCACCGCCTCGGAGCGTGCGGCGCTCTTCTGGCGCTGGACCATGGGGTTCAAC
GCCACGATGGAGTCGGTCCATCGTTGGGCGTGGTGGTTCGCGGTGTTGTGCACGCTTACC
GGCGGCATCGGCATCTTGCTCACCGGCACTGTCGTCGACAACTGGTACCTGTGGGCGGTG
AAGCACGGCGTGGCGCCGTCCTACCCGACCACTTTCGAGGCGTTGCCCGATCCGGCGACG
CTGCAGGGAGGTCCG
>GROS21-1_SAMEA9560979_MAG_00000139-s6077 hypothetical protein # GROS21-1_SAMEA9560979_MAG_00000139 # d__Bacteria;p__Pseudomonadota;c__Gammaproteobacteria;o__Burkholderiales;f__Burkholderiaceae;g__Limnohabitans;s__
ATGGCTCAATATCAAAATCTTTTCACCTACGTGCAGCCAGTTGGGCCTTTGCACGATGGC
GTGGACTTGCCCCGCGGGGATGACAAAAGGTTAGGCACACCATTCTTGGTGCACCTACTA
GGACGCATTGGCAACGCCCAAATCGGCCCTGTTTATCTAGGAACGCTAGGTCTTGCGTCC
TTGATTTTCGGCATCGCTGCGTTCAACATCATTGGCTTCAATATGCTGGCCTCTGTTGAT
TGGAACCCCATTCAGTTTGTGCGTCAGTTGTTTTGGTTGGCGCTGGAACCACCAGCACCT
GCTTACGGTTTGAATATTCCGCCCCTTCAACAAGGCGGATGGTGGCTAATGGCTGGTTTC
ATGCTCACCACGTCCATATTGCTTTGGTGGGCGCGCACTTATCGTCGCGCGCGTCAATTA
GGTTTGGGTACACACGTAGCGTGGGCTTATGCTGCAGCCATCTGGTTGTTTCTTGTGTGT
GGTTTTTTCCGCCCCGTCATGATGGGCAGCTGGTCTGAAGCGGTACCCTTTGGCATATTC
CCCCATCTGGACTGGACGTCAGCCGTTTCTCTGCGCTATGGCAATTTGTTTTACAACCCC
TTCCATGCCCTGTCGATCGTCTTTCTTTATGGATCAGTGCTGCTATTTGCTATGCACGGC
GCCACCATTTTGGCGGTGACGCGATATGGTGGCGAGCGCGAGATTGAACAAATTGTGGAC
CGTGGTACGGCCTCTGAGCGTGCTGGCTTGTTCTGGCGTTGGACCATGGGCTTTAACGCC
ACCATGGAATCTATCCACCGTTGGGCTTGGTGGTTTGCAGTGCTTTGTCCTCTAGTGGGT
GGTATTGGTATTTTGCTCACGGGTACTGTGGTGGATAACTGGTATCTCTGGTCCGTCAAA
CACCATGTTGTGCCAGCGTATCCCTTAGTTGGCCCAGTCGTGGTTGATCCTGCAATTTTG
GGAGTTAAGCCA
>GROS21-1_SAMEA9560980_MAG_00000019-s6079 hypothetical protein # GROS21-1_SAMEA9560980_MAG_00000019 # d__Bacteria;p__Pseudomonadota;c__Alphaproteobacteria;o__Acetobacterales;f__Acetobacteraceae;g__Roseomonas_B;s__
ATGGCCGAATATCAAAACATCTTCACCCGGATTCAGGTGCGCGGACCAGCACCCTATCCA
GGAATACCCCTTCCCGCCGATAACTCTCCGCGCGAAGGCACAGCAAGCGAGGTGCACCTG
TTTGGTCGCCTTGGCGATGCACAGATTGGTCCGGTTTATCTTGGCTACCTTGGTGTTCTG
TCGTTGCTCTTTGGCTTCATCGCCTTTGAGATCATCGGGCTTACCATGCTGGCTTCGGTG
AATTGGAATGTCAGCGAATTCATCCGTCAGCTTTTCTGGCTGGCGCTTGAACCACCGCCG
CCGGAATATGGCTTGCGCATTCCACCGCTGAACAAGGGTGGCTGGTGGATTGTGGCGGGC
TTTTTCCTGACGCTTTCCATACTCCTCTGGTGGGTGCGCACCTATCGCCGCGCACGTCAG
CTGGGTATGGGCACGCATGTGGCCTGGGCCTTCGCAGGTGCGATATGGCTTTACCTGGTG
CTTGGCTTCATCCGCCCGCTTGCCATGGGGAGCTGGAGTGAGGCGGTGCCCTTCGGCATC
TTCCCGCATCTGGATTGGACAGCGGCCTTTTCAATCCGCTACGGTAATCTTTTCTACAAT
CCCTTCCACGCGCTTTCGATTGTGTTCCTTTATGGCTCCGTCTTGCTCTTTGCGATGCAC
GCGGCAACCATTCTGGCACTCGGCCGTTATGGTGGTGAGCGTGAAATCGAACAGACGCTG
GACCGTGGCACCGCGGCGGAACGCGGTGGCCTGTTCTGGCGCTGGACCATGGGTTTCAAC
GCTACTTTCGAAAGCATCCACCGCTGGGCCTGGTGGTTTGCCTTCCTTTGCCCTGTCGCG
GGCGGGATTGGCATTCTGCTGACCGGTACTGTGGTTGATAACTGGTATCTCTGGGCGGTG
GATCGGCACTTTGCGCCGGCCTACACAATGCCGTGGACGCCCGCTGTTGATCCTTCCATC
GTACAAGGAGCACCGCGA
>GROS21-1_SAMEA9560980_MAG_00000028-s6080 hypothetical protein # GROS21-1_SAMEA9560980_MAG_00000028 # d__Bacteria;p__Pseudomonadota;c__Gammaproteobacteria;o__Burkholderiales;f__Burkholderiaceae;g__Rubrivivax;s__
ATGGCTGAGTATCAAAACCTCTTCACTGCCGTGCAAGCCACCGGTCCTCTGGGAGATGGC
GTGCCGCTGCCCCGAGGCGACTGGCGCCGCAGCGGCAAGCCCTTCCTGTGGCATCTGATC
GGCCGCATCGGCAACGCCCAGATCGGGCCCGTCTACCTCGGGGGCCTTGGCGTGGCCTCG
CTGGTGTTCGGCACCCTGGCCTTCAACCTCATCGGCTTCAACATGCTGGCCTCGGTGGAC
TGGAGTCCGCTGCGTCTGGTGCAGCAACTGTTCTGGCTGGCGCTGGAGCCGCCGGCGCCG
CAGTACGGGCTGAGCATCCCGCCGCTGGCACAGGGAGGCTGGTGGCTGATCGTGGGCTTC
CTCTTGACGGTGTCGATGCTGCTGTGGTGGGCGCGCACCTACCGGCGGGCCCGCCAGCTC
GGTATGGGCACGCATGTGGCCTGGGCCTTCGCCGCGGCGATCTGGCTCTACCTGGTGTGC
GGCTTCTTCCGCCCGATCATGATGGGCAGCTGGTCGGAAGCCGTGCCTTTCGGCATCTTT
CCCCACCTGGACTGGGTGTCAGCGCTGTCGCTGCGCCACGGCAACCTGTTCTACAACCCC
TTCCACGCACTGTCCATCGTCTTCCTTTACGGCTCCGTCCTGCTGTTTGCCATGCATGGC
GCCACCATCCTGGCCGTCAGCCGCTATGGCGGCGAGCGCGAGATCGAGCAGATCGTAGAC
CGCGGCACGGCCTCCGAACGCGCGGCGCTGTTCTGGCGCTGGACCATGGGCTTCAACGCG
ACCATGGAGTCCATCCACCGTTGGGCCTGGTGGTTTGCGGTGCTGTGTCCGTTGACCGGC
GGCATCGGCATCCTGTTGACCGGCACCGTGGTGGACAACTGGTACCTCTGGTCGATGAAG
CACGGGGTGGTGCCGTCCTACCCGCAGGTCTTCCCGATCAGCGTTGACCCTGCCTTGATG
GGAGGCAAG
>GROS21-1_SAMEA9560981_MAG_00000151-s6086 hypothetical protein # GROS21-1_SAMEA9560981_MAG_00000151 # d__Bacteria;p__Pseudomonadota;c__Gammaproteobacteria;o__Burkholderiales;f__Burkholderiaceae;g__Limnohabitans;s__
ATGGCTCAATATCAAAATCTTTTCACCTACGTGCAGCCAGTTGGGCCTTTGCACGATGGC
GTGGAATTGCCCCGCGGGGATGACAAAAGGCTAGGCACACCATTTTTGGTGCATCTGCTA
GGCCGTATCGGCAATGCCCAAATCGGCCCTGTTTATCTAGGAACGCTAGGTCTTGCGTCC
TTGATTTTCGGCATCGCTGCGTTCAACATCATTGGCTTCAATATGCTGGCCTCTGTTGAT
TGGAACCCCATTCAGTTTGTGCGCCAGTTGTTTTGGTTGGCGCTGGAACCACCAGCACCT
GCTTACGGTTTGAATATTCCGCCCCTTCAACAAGGCGGATGGTGGCTAATGGCTGGTTTC
ATGCTTACCACGTCCATATTGCTTTGGTGGGCGCGCACTTATCGTCGCGCGCGTCAATTA
GGTTTGGGTACACACGTAGCGTGGGCTTATGCTGCAGCCATCTGGTTGTTTCTTGTGTGT
GGTTTTTTCCGCCCCGTCATGATGGGCAGCTGGTCTGAAGCGGTACCCTTTGGCATATTC
CCCCATCTGGACTGGACGTCAGCCGTTTCTCTGCGCTATGGCAATTTGTTTTACAACCCC
TTCCATGCCCTGTCGATCGTCTTTCTTTATGGATCAGTGCTGCTATTTGCTATGCACGGC
GCCACCATTTTGGCGGTGACGCGATATGGTGGCGAGCGCGAGATTGAACAAATTGTGGAC
CGTGGTACGGCCTCTGAGCGTGCTGGCTTGTTCTGGCGTTGGACCATGGGCTTTAACGCC
ACCATGGAATCTATCCACCGTTGGGCTTGGTGGTTTGCAGTGCTTTGTCCTCTAGTGGGT
GGTATTGGTATTTTGCTCACGGGTACTGTGGTGGATAACTGGTATCTCTGGTCCGTCAAA
CACCATGTTGTGCCAGCGTATCCCTTAGTTGGCCCAGTCGTGGTTGATCCTGCAATTTTG
GGAGTTAAACCA
>GROS21-1_SAMEA9560983_MAG_00000253-s6100 hypothetical protein # GROS21-1_SAMEA9560983_MAG_00000253 # d__Bacteria;p__Pseudomonadota;c__Gammaproteobacteria;o__Burkholderiales;f__Burkholderiaceae;g__CAISIP01;s__CAISIP01
GTGGCGCAATACCAAAACCTGTTTACCACCGTACAGCCGGTCGGTCCGCTGCATGACGGA
GTCGCTCTTCCCAGGGGTGACGACAAGCGTAGCGGAACGCCCTTCCTGTTTCACCTGCTG
GGGCGTCTGGGCAACGCGCAGATCGGGCCGATCTATCTGGGCTCGCTGGGCGTGGCCTCG
CTGCTCTTCGGCACATTTGCCTTCAACATCATCGGCTTCAACATGCTGGCCTCGGTCGAC
TGGAACCCCATCCAGCTGGTCCGCCAGCTGTTTTGGTTGGCCCTGGAGCCGCCGCCGCCG
CAGTATGGCCTGAGCATTCCGCCGCTGGCGCAGGGTGGCTGGTGGTTGGTCACCGGCTTC
ATGCTGACCGTGTCCATCCTCCTGTGGTGGGCCAGAACCTACCGGCGCGCGCGCCAGCTC
GGGCTGGGCACCCACGTGGCCTGGGCCTTCGCGGCCGCTATCTGGCTCTACCTGGTGTGC
GGGTTCTTTCGCCCCATCATGATGGGTAGCTGGTCCGAGGCGGTGCCGTTCGGCATATTC
CCGCACCTGGACTGGGTCTCGGCGATCTCGCTGCGCCACGGCAACCTGTTCTACAACCCG
TTCCATGCGTTGTCCATCGTCTTCCTGTACGGCTCGGTGCTGCTGTTTGCCATGCACGGC
GCCACGATTCTGGCCGTGAGCCGCTTCGGTGGCGAGCGCGAGATCGAGCAGATCGTCGAT
CGCGGCACCGCCTCGGAGCGCGCCGCCCTGTTCTGGCGCTGGACCATGGGCTTCAACGCC
ACGATGGAGTCCATCCACCGCTGGGCCTGGTGGTTTGCCGTGTTGTGCCCGCTGGTGGGT
GGCATCGGCATCCTGCTCACCGGTCCCGTGGTTGACAACTGGTATTTGTGGTCGGTCAAG
CACCATGTGGTGCCAGCCTATCCGCAGATCATGCCGGCGGTTCTGGATCCGGCACTGCTG
GGAGTAAAACCA
>GROS21-1_SAMEA9560983_MAG_00000270-s6103 hypothetical protein # GROS21-1_SAMEA9560983_MAG_00000270 # d__Bacteria;p__Pseudomonadota;c__Gammaproteobacteria;o__Burkholderiales;f__Burkholderiaceae;g__CAINMN01;s__
ATGGCTGATTACTACAACCTCTTCACGACTGTGCAGGCCAAAGGGCCGGTACACCATGGT
GTCGAATTGGGCCCGGGTAATGACACCCGATTCGGACATCCGGCTATTTTCTGGCTGCTG
GGAAAAATCGGTAATGCCCAACTCGGTCCCATTTACCTTGGCGGTTTCGGTGTGCTGTCT
TTGGTCTGCGGCATGCTGGCATTCAACATCATCGGTTTGAATATGCTGGCTTCTGTCAAC
TGGGATCCAGTGCAACTGGTGCGTCAGTTATTCTGGCTGGCGCTGGAACCGCCGGCACCT
GAGTACGGTTTGTCGATGCCACCGCTGAACCAAGGCGGATGGTTTTTGATTGTGGGTTTG
TTGTTGTCCATCTCGGTATTGGCATGGTGGGTGTGTATGTACCGCCGCGCGATCGCCTTG
GGTATGGGCACGCATGTGGCCTGGGCGTTTGCTGCAGCTTTGTGGCTGTTTTTTGTGCTC
GGTTTTTTCCGCCCGATTTTGATGGGTTCATGGGGCGAGGCAGTGCCTTACGGCATCTTC
CCGCACCTGGATTGGACAGCAGCTTTGTCTATCCGTTACGGCAACTTGTTCTACAACCCG
TTCCACGCTTTGTCGATTGTGTTCTTGTATGGCTCGGTGCTGCTGTTTGCGATGCACGGC
GCGACCATCTTGGCCGTGACGCGTTACGGCGGCGAGCGCGAGATTGAGCAAATCGTTGAC
CGCGGTACCGCCTCAGAACGTGCTGGATTGTTTTGGCGATGGACCATGGGCTTTAACGCC
TCCATGGAATCCATTCACCGTTGGGCCTGGTGGTTTGCTGTGTTGTGTCCATTGACAGGC
GGTATCGGTATTTTGTTGACCGGCACCGTGGTAGACAACTGGTATTTGTGGGCGATCAAG
CACGGCGTAGCACCACCTTATCCGAATGTATTCCCTGCCGTGATTGACCCTGCGCTGACC
CTGGGAGCCAAGCCA
>GROS21-1_SAMEA9560983_MAG_00000295-s6104 hypothetical protein # GROS21-1_SAMEA9560983_MAG_00000295 # d__Bacteria;p__Pseudomonadota;c__Gammaproteobacteria;o__Burkholderiales;f__Burkholderiaceae;g__Polynucleobacter;s__
ATGGAATATCAAAACCTTTTTACTCAAGTTCAAGTAGTTGCACCCCCACATCATGGAGTG
TCGATAGACCCATATGATGAGCGTGAGCGCTTTGGAAAGCCTAAACTTTTTCACTTGTTT
GGCCGACTTGGTAATGCTCAATTAGGGCCAATTTATTTAGGACGCTTGGGTATAGCCTCT
TTATTTTTCGGCATTATTGCCATTCAGATCATGGGCTTTAATATGTTGGCCTCGGTCAAT
TGGAACCCCATTCAATTTGTACGCCAATTATTTTGGTTATCACTAGATCCACCTTTACCT
AAGCATGGCTTGTCCTTGTTTATGCCCTTAAACGAGGGTGGCTGGTGGATGATGGCAGGC
TTTTTTCTCACCTTATCGATTTTGTTGTGGTGGGGAAGAATGTATCGACGTGCTATCGCC
TTAGGTATGGGTACTCATATTGCTTGGGGTTTCTTAGCAGCGATCTGGTTATATCTGGTA
CTAGGATTCATCCGCCCCATCATGATGGGTAGCTGGAGTGAAGCAGTTCCATTTGGTGTC
TTCTCGCATCTGGACTGGACTGCCGCTTTTTCCATACGCTATGGAAATTTATTCTATAAC
CCTTTCCACATGCTCTCGATTGTTTTCCTCTATGGCTCAGCACTCTTATTTGCCATGCAT
GGAGGAACTATTCTGGCAGTCAGTCGCTTTGGTGGCGAGCGTGAGATTGAGCAAATCGTC
GATCGTGGTACAGCCTCAGAAAGAGCTGCATTGTTCTGGAGATGGACCATGGGCTTTAAT
GCCACCATGGAATCGATTCACCGTTGGGCTTGGTGGTTCGCTGTGTTAACACCTTTAGTA
GGGGGCATTGGTATTTTGCTTACCGGCACCGTAGTGGATAACTGGTATTTATGGGCTGTT
AAACATAATGTTGCACCTTCTTACCCTTATGTTTTTGGAACTCCATTGCCTGACCCTGCT
AACACCGGATTTATTCCACCTCCTCCACCTGTTATCCCAGGGAGA
>GROS21-1_SAMEA9560984_MAG_00000212-s6110 hypothetical protein # GROS21-1_SAMEA9560984_MAG_00000212 # d__Bacteria;p__Pseudomonadota;c__Gammaproteobacteria;o__Burkholderiales;f__Burkholderiaceae;g__Rhodoferax;s__
ATGGCTCAATACCAAAACCTATTTACCTCAGTGCAGCCGGTTGGCCCGTTGCACGAAGGC
GTGCCGCTGCCACGCGACGATGACAAGCGCTTAGGCACCCCCTTTCTGGTGCACTTGCTT
GGACGTATAGGCAACGCCCAAATCGGCCCGATCTATCTGGGCACGCTGGGTGTTGCTTCG
CTGCTCTTCGGCATCGCGGCCTTTAACATCATCGGCTTTAATATGCTGGCCTCGGTAGGC
TGGAATCCCATCCAGCTGTTGCGCCAATTGTTCTGGTTAGCACTGGAGCCGCCAGCGCCG
GCTTATGGCCTGAGCATTCCGCCCCTGGCCCAAGGCGGCTGGTGGTTGATTGTGGGCTTT
ATGCTGACCGTCTCTCTCCTGCTGTGGTGGGCGCGCACTTACCGGCGTGCACGCCAGTTA
GGGCTGGGACCCCATGTGGCCTGGGCTTTTGCAGCGGCGATTTGGCTGTACCTGGTATGC
GGCTTCTTTCGCCCCGTCATGATGGGCAGCTGGTCCGAAGCGGTACCGTTTGGCATATTC
CCGCACCTCGACTGGGTCTCTGCCCTTTCGCTGCGCTACGGCAATTTGTTCTACAACCCC
TTCCACGCGCTGTCCATCGTCTTCCTGTACGGCTCGGTGCTCTTGTTTGCGATGCACGGC
GCGACGATTTTGGCAGTGACCCGCTACGGTGGTGAGCGCGAGATCGAGCAGATTGTGGAC
CGCGGCACGGCCTCGGAACGCGCCGGCTTGTTCTGGCGCTGGACCATGGGCTTTAACGCC
ACGATGGAATCTATTCACCGCTGGGCTTGGTGGTTTGCTGTGCTGTGCCCCTTGGTCGGT
GGCGTTGGCATCCTGCTGACTGGCACCGTGGTGGACAACTGGTATCTGTGGTCGGTCAAA
CACCATGTCGTGCCCACCTACCCGCTGGCCTATCCGGTGGTGATCGATCCGGCAATCCTG
GGAGTGAAGCCA
>GROS21-1_SAMEA9560985_MAG_00000129-s6113 hypothetical protein # GROS21-1_SAMEA9560985_MAG_00000129 # d__Bacteria;p__Pseudomonadota;c__Gammaproteobacteria;o__Burkholderiales;f__Burkholderiaceae;g__CAINMN01;s__
TTGGGCAAGATCGGTAATGCGCAAATCGGCCCCATTTACTTGGGGGGTTTGGGACTGGCT
TCGCTCATCTGCGGCTTGATCGCCTTCAACATCATTGGCATGAACATGTTGGCCTCGGTC
AATTACGATCCCGTGCAGTTTGTCCGCCAGTTGTTTTGGCTGGCCCTGGAACCGCCTCCT
CCCGAGTACGGCTTATCGTGGCCGCCATTGAACCAAGGCGGGTGGTTTCTCATTTGCGGT
ATTTTCTTAAGCGCTTCGGTGTTACTGTGGTGGGTGCGTATTTACCGCCGCGCCATACAA
CTAGGGCTGGGCACGCATGTGGCGTGGGCTTTTGCGGCTGCCTTGTGGTTAATGTTTGTC
TTGGGCTTTTTCCGCCCCATCCTGATGGGCTCTTGGGGTGAGGCCGTGCCTTATGGCATC
TTCCCCCACCTTGACTGGACAGCTGCTTTGTCGATTCGCTATGGCAATCTTTTCTACAAC
CCCTTCCATGCCTTAAGCATTGTGTTCTTGTATGGCTCTGTGTTGTTGTTCGCCATGCAC
GGCGCCACCATCTTGGCGGTCACCCGTTATGGGGGAGAACGCGAGATCGAGCAAATTGTC
GACCGCGGTACCGCGTCGGAACGTGCAGGCCTATTTTGGCGTTGGACCATGGGCTTTAAC
GCATCCATGGAATCCATTCACCGCTGGGCTTGGTGGTTTGCGGTTTTGTGTCCCATCACT
GGCGGTATTGGTATTTTGCTGACGGGCACCGTGGTGGACAACTGGTATTTGTGGGCCATC
AAACACGGTGTGGCACCACCCTATCCCAATGTTTTCCCACCGGTCATCGATCCGGCCCTG
AGTTTGGGAGTCAAACCA
>GROS21-1_SAMEA9560986_MAG_00000010-s6114 hypothetical protein # GROS21-1_SAMEA9560986_MAG_00000010 # d__Bacteria;p__Gemmatimonadota;c__Gemmatimonadetes;o__Gemmatimonadales;f__Gemmatimonadaceae;g__Gemmatimonas;s__
ATGCTTGAGTACCAGAATCTCTTCACGCGCGTCCAAGTCCGTACCGTGCCCGAGACGGGC
ATCCCGATCGAGGATTCGCCGGGCGGACGTTTGGGCACGGGGACCTTCTCGTATCTCGCC
GGCAAGTTCGGCGATGCGCAGATCGGCCCGGTCTATTTGGGAACCGCCGGCACGTTCTCG
CTGCTCTTCGGATTCCTTGCCTTCGAGATCATCGGCCTCAATATGTGGGCCTCCGTGGGC
TGGGATCCCGTCGAATTCATTCGACAGCTGCCGTGGTTGGCCCTCGAGCCGCCGCCACCA
CAGTACGGGTTGCACGTTCCGCCGCTGCAGCAAGGTGGCTGGTATCTGATGGCCGGTTTC
TTCTTGACGGTCAGCATTCTGCTCTGGTGGCTGCGCGTGTACCGTCGGGCCACGGCGTTG
AACATGGGCACGCATCTGCCGTGGGCGTTCGGCTCGGCCATCTTCCTGTACTCCACGTTC
TTCTTCCAGCCGCTGCTGGTTGGCAGCTGGAGTGAGATGGTGCCATTCGGCCTCTTCCCA
CACCTTGATTGGACGTCGGCGTTTTCGATTCGTTACGGGAACCTGTACTACAATCCGTTC
CACGCGCTCTCGATCGTCTTCCTGTACGGCAGCGCGGTGCTCTTCGCCATGCACGGGGCG
ACGATCCTGGCGGTCGCCCGTGTGGGCGGCGAACGCGAGATCGAGCAGATCACCGACCGT
GGTACGGCCGCCGAGCGCTCCATGCTGGTCTGGCGCTGGACGATGGGGTTCAACGCGACG
ATGGAGTCGATCCATCGGTGGGCCTGGTGGTTTGCGGTGCTCACCACGTTTACCGGCGGC
ATTGGCATCCTGCTGACGGGCACCGTGGTGGACAACTGGTATCTCTGGGGTGTGAAACAC
GGTCTGGTCTCGCCCTATCCGGCGCAGAACACCCTCACGGTCGAACAGCAGGAACTGCTG
CGTGGCCGGTATCAGGGAACCGCACCGGACTCCTTCCCCACGTACGTGGCGCCGCAACCC
GCGATGATGCTCGACTCGACGGCTCTGATGACGCCCGCGGATTCCCTGCCGGTGGACTCG
ACCCGAGTGGACTCGCTCGCCACGCCGGCGGCTGCCTCGTCGGCAGCAGCCGGTCCCGCT
ACCGCGAAGCCGCCCGCCGCTCCTGCTGGAGGAAAGTCACCG
>GROS21-1_SAMEA9560986_MAG_00000028-s6117 hypothetical protein # GROS21-1_SAMEA9560986_MAG_00000028 # d__Bacteria;p__Pseudomonadota;c__Alphaproteobacteria;o__Caulobacterales;f__Caulobacteraceae;g__Brevundimonas;s__
ATGTCCGCCTATCAGAACATCTTTACCCAGGTTCAGGTTCAGGGGCACCCGGAGACGGGC
GTGCCGGGCGCGGACGGTGACGACTGGCGCGTCGGCACACCGTTCCTGGTTCACTGGATC
GGCCGTATCGGCAATGCCCAGATCGGCCCGATTCATCTGGGCTGGACCGGGCTCCTGTCG
CTCTTCACCGGATTCCTGGCCTTCGAGATCATCGGCATGAACATGTTCGCGTCCGTGGGC
TGGAACCCGGCCGAGTTCATCCGGCAACTGCCGTGGCTCGGCCTTTATCCGCCTCCGCCC
GAGATGGGGCTGACAATCCTGCCACCCCTGGACCAGGGCGGCTGGTGGCTGATCGCGGGC
TTCTTCATGACCGTCTCGATGATCAGCTGGTGCGTCCGCAGTTATCTGCGGGCCAAGGCT
CTGGGTCTGGGCACCCATACCACCTGGGCCTTCGCTTCGGCCATCTGGCTGGTGCTGGTG
CTGGGCTTCATCCGCCCGATCATGATGGGTTCCTGGTCGGAAGCCGTGCCGTTCGGCATC
TTCCCGCATCTGGACTGGACCGGGGCCTTCTCGATCACCTACGGCAACCTGTTCTACAAC
CCGTTCCACTGTCTCTCGATCGTCTTCCTGTATGGCTCCACCCTGCTGTTCGCCATGCAC
GGCGCGACCATCCTGGCCACCAGCCGCTACGGGTCCGAGCGCGAGGTCGAACAGATCACC
GACCGGGGCACGGGGGCCGAACGCGGCGCGCTGTTCTGGCGCTGGACCATGGGTTTCAAC
GCCACGATGGAATCCATCCACCGCTGGGCCTGGTGGTTCGCCGTCCTCACCACCCTGACC
GGCGGCATCGGTATCCTGCTGACGGGCACTGTGGTCGACAGCTGGTACGACTGGGCCATC
GCGCACAACTACGCGCGC
>GROS21-1_SAMEA9560986_MAG_00000065-s6118 hypothetical protein # GROS21-1_SAMEA9560986_MAG_00000065 # d__Bacteria;p__Pseudomonadota;c__Alphaproteobacteria;o__Caulobacterales;f__Hyphomonadaceae;g__Aquidulcibacter;s__
ATGGCTGGCTATCAAAACATCTTTACACAAGTCCAAGTCCGAGGACCTGCGGAACTTGGC
GTTCCTTTGCCTAAAGGCAGTTTGGAGCGTGACGGCGAAGGCTTTATTGGCATCTCGCGC
TTGCTAGGCAAGATCGGCAATGCCCAATTGGGGCCAATCTACTTAGGCTGGACAGGTACG
GCATCGCTGTCCTTTGGACTCCTCGCCTTTTTCATCATCGGCATGAATATGTTCGCCTCG
GTCGATTACAACATCGTGGAGTTCATCCGCCAATTGCCGTGGCTTTCTTTGAACCCACCG
CCACCGGAACAAGGCTTCAATATTATGCCACCGCTTGATCAAGGGGGCTGGTTCGTAATT
ACCGGCTTCTTCTTTACGCTATCGGTGGTGTTATGGTGGGTCCGCACGTATAATCGTGCT
AGAGCGCTCGGTTTGGGCACCCATGTTGCTTGGGCTTTTGCCTCTGCGATCTGGTTGTTC
TTCGTGCTGGGCTTCCTTCGTCCAATGCTTATGGGCAGCTGGAGTGAAGCAGTTCCATAT
GGGATTTTCTCCCACTTGGATTGGACCGGGGCGTTCTCAATCACTTATGGGAACCTGTTC
TACAATCCGTTCCATTGTCTCTCGATCGTCTTCCTCTACGGGTCGGCTCTCTTGTTTGCG
ATGCATGGTGCAACCATTCTTGCCGTTAGCCGCTATGGCGGTGAGCGTGAGATTGAGCAG
ATTACCGATCGCGGTGCGGCTTCTGAACGGGCTGCATTGTTCTGGCGCTGGACCATGGGC
TTCAATGCCTCAATGGAATCCATCCATCGCTGGGCTTGGTGGTTCGCCGTTCTGACCACA
CTCACGGGTGGCATTGGCATCTTGTTGACCGGGACCGTCGTCACCGACTGGTATGGCTGG
GCTGAAGTCCACAATTACGCCCCACCTCGC
>GROS21-1_SAMEA9560986_MAG_00000069-s6119 hypothetical protein # GROS21-1_SAMEA9560986_MAG_00000069 # d__Bacteria;p__Pseudomonadota;c__Gammaproteobacteria;o__Burkholderiales;f__UKL13-2;g__UKL13-2;s__
ATGGAATATCAAAACATCTTTACTAGAGTCCAAGTCCACGCCCCGTATGACGGGGTTCCG
CTGCCGAAGAGTGACTGGTGGGGACGCGATGGCAAACCATTCTTTGTTTACTGGTTTGGC
AAATTCGGCGACGCCCAAGTTGGGCCGTTTTATCTAGGCGGCTTTGGTGTTGCATCGATA
CTGTGTTTTTTCATCGCATTCGAAATCATCGGCCTCAACATGATGGCATCGGTCAATTGG
GACCCGGTGCAGTTTGTGCGGCAACTGTTTTGGTTGGCACTTGAGCCGCCGGCACCCGCG
TATGGCCTGCGTATCCCGCCATTGAACGAAGGTGGGTGGTGGTTGATGGCGGGCTTTTTT
CTAACCATGTCGATCTTGTTATGGTGGGTGCGCATGTACCGACGTGCAAGATCGCTCGGT
ATGGGAACCCATGTCGCGTGGGCGTTTGCGGCCGCGATCTGGCTCTATCTCGTACTCGGC
TTTATCCGCCCGGTCATCATGGGCAATTGGGGTGAAGCGGTACCGTTCGGTATTTTCCCT
CACTTGGATTGGACGGCAGCGTTTTCGATTCGATACGGAAATCTGTTCTACAACCCGTTC
CATATGTTGTCGATTGTTTTTCTGTACGGATCGGCACTGTTGTTCGCCATGCACGCCGGT
ACAATTCTTGCGGTGAGCAGGTTCGGTGGGGAGCGCGAAATTGAACAGATCGTAGACCGT
GGTACAGCCTCCGAGCGTGCAGCGCTGTTCTGGCGTTGGACGATGGGTTTCAACGCCTCG
ATGGAGTCTATCCACCGTTGGGCTTGGTGGTTCGCTGTGTTGTGCCCGCTGACTGGTGGA
ATCGGAATCTTGTTGACGGGTACCGTAGTGGACAACTGGTACTTGTGGGCGGTCAAACAC
GGCGTTGCGCCTATGTATCCTTCCGTCTACCCGGGGCCTGTGATTGATCCCGCCTTGCTG
CAAGGAGCGCCGAAA
>GROS21-1_SAMEA9560986_MAG_00000088-s6120 hypothetical protein # GROS21-1_SAMEA9560986_MAG_00000088 # d__Bacteria;p__Pseudomonadota;c__Gammaproteobacteria;o__Burkholderiales;f__Burkholderiaceae;g__UBA4615;s__
ATGGCGCAACACCAGCCCTTTTCCCCGCCGTACCAGAACCTCTTCACGCAGGTTCAGGTC
ACCGGCCCGCTCCACGACGGCCCGCCGCTGCCCACCGAGCGCGAGACCCGCGACCGTCAG
TTCGGTCCGGTGGCCTCGTGGTGGCTCGGCCTGCTCGGCAACGCGCAGATCGGCCCGATC
TACCTCGGCACGCTCGGTGTCCTGTCGCTGATCTGCGGCGTCGTCGCCTTCCAGATCATC
GGCTGGAACATGCTCGCATCGGTCAACTACAGCCCGATCGAGCTGCTCAAGCAGCTGCCC
TGGCTCGCCCTCGAGCCGCCCGCTCCGGGCAACGGCCTGAAGATCCCGCCGCTGAACCAG
GGCGGCTGGTGGCTGATGACCGGCTTCTTCCTCACCGCGTCGATGCTGATGTGGTGGGCC
CGGATGTACCGGCGTGCCCGCCAGCTCGGCATGGGCACCCATGTCGCCTGGGCCTTCGCC
GCTGCGATCTGGCTGTACCTGGTGCTGGGCTTCTTCCGCCCGATCCTGATGGGCAGCTGG
GGCGAGGCGGTGCCCTTCGGCATCTTCCCGCACCTGGACTGGACCGCAGCCTTCTCGATC
CGCTACGGCAACCTGTTCTACAACCCGTTCCACATGCTGTCGATCGTCTTCCTGTACGGC
TCGACGCTGCTGTTCGCGATGCACGGCGCGACGATCCTCGCGGTGACCCCGTACGGCGGC
GAGCGCGAGATCGAGCAGATCGTCGACCGCGGCACGGCCTCGGAGCGCGCCGCGCTGTTC
TGGCGCTGGACGATGGGCTTCAACGCCACGATGGAATCGATCCACCGCTGGGCGTGGTGG
TTCGCCGTGCTGTGCCCGCTCACCGGCGGCATCGGCATCCTGCTGACCGGCACCGTCGTG
GACAACTGGTTCCTGTGGGCGGTCAAGCATGGCGTCGCGCCCGCCTACCCGGCCGTCTAT
CCGCCCGTCGTCGATCCCTCCACGCTGATGGGAGTCAAGCCA
>GROS21-1_SAMEA9560988_MAG_00000007-s6122 hypothetical protein # GROS21-1_SAMEA9560988_MAG_00000007 # d__Bacteria;p__Pseudomonadota;c__Gammaproteobacteria;o__Burkholderiales;f__Burkholderiaceae;g__Rhodoferax;s__
ATGGCTCAATACCAAAATCTGTTTACCTCGGTGCAGCCGGTCGGCCCGCTGCACGACGGT
GTGCCGCTGCCGCGCGGCGACGACAAGCGCACCGGCACGCCCTTTCTGTTCCACCTGCTC
GGGCGCATTGGCAATGCGCAAATCGGCCCGGTCTATCTGGGCACCTTGGGCGTGGCATCG
CTCTTGTTTGGCACGCTGGCCTTCAACATCATCGGCTTCAATATGCTGGCCTCGGTGGAC
TGGAATCCGCTGGAGCTGATTCGCCAGTTGTTCTGGTTGGCCCTGGAGCCGCCGCCCCCG
GCCTACGGCCTGAGCATTCCACCGCTGGCCCAAGGCGGCTGGTGGATTATTGTGGGCTTT
ATGCTGACGGTGTCCATACTGCTGTGGTGGGCGCGCACTTACCGGCGCGCGGTTCAGCTG
GGTCTGGGCACCCATGTGGCTTGGGCCTATGCAGCCGCTATCTGGCTCTACTTGGTGTGC
GGCTTTTTCCGCCCCATCATGATGGGTAGCTGGTCCGAGGCGGTGCCCTTTGGCATCTTC
CCCCACCTGGACTGGGTGTCGGCCCTGTCACTGCGCTACGGCAATCTGTTCTATAACCCC
TTCCACGCGCTGTCCATCGTGTTTTTGTATGGCTCGGTGCTGTTGTTTGCCATGCACGGC
GCCACCATCTTGGCAGTGAGCCGCTTTGGCGGCGAGCGCGAGATCGAGCAAATCGTGGAC
CGTGGCACGGCCAGCGAACGCGCCGCCCTGTTCTGGCGCTGGACCATGGGCTTTAACGCC
ACCATGGAGTCGATTCACCGCTGGGCCTGGTGGTTTGCGGTGCTCTGTCCCTTGGTCGGT
GGCGTGGGCATCTTGCTCACCGGCACCGTGGTGGACAACTGGTACCTCTGGTCGGTCAAA
CACCATGTGGTCCCGGCCTATCCGCTGGTGAGCCCCACCGTGATCGACCCCGCCATCTTG
GGAGCCAAACCA
>GROS21-1_SAMEA9560988_MAG_00000012-s6126 hypothetical protein # GROS21-1_SAMEA9560988_MAG_00000012 # d__Bacteria;p__Pseudomonadota;c__Alphaproteobacteria;o__Acetobacterales;f__Acetobacteraceae;g__Roseomonas_B;s__
ATGGCCGAATATCAAAACATCTTCACCCGGATACAGGTGCGCGGACCAGCACCCTATCCA
GGAATACCCCTTCCCGCCGATAGCTCTCCGCGCGAAGGCACAGCAAGCGAGGTGCACCTG
TTTGGTCGCCTTGGCGATGCACAGATTGGTCCGGTTTATCTTGGCTACCTTGGTGTTCTG
TCGTTGCTCTTTGGCTTCATCGCCTTTGAGATCATCGGGCTTACCATGCTGGCTTCGGTG
AATTGGAATGTCAGCGAATTCATCCGTCAGCTTTTCTGGCTGGCGCTTGAACCACCGCCG
CCGGAATATGGCTTGCGCATTCCACCGCTGAATAAGGGTGGCTGGTGGATTGTGGCAGGC
TTTTTCCTGACGCTTTCCATACTCCTCTGGTGGGTGCGCACCTATCGCCGCGCACGTCAG
CTGGGTATGGGCACGCATGTGGCTTGGGCCTTTGCTGGCGCGATCTGGCTTTACCTGGTG
CTGGGCTTCATCCGCCCGCTTGCCATGGGAAGCTGGAGTGAGGCGGTGCCCTTCGGTATC
TTCCCGCATCTGGATTGGACGGCGGCCTTTTCAATCCGCTACGGTAATCTTTTCTACAAT
CCCTTCCACGCGCTTTCGATTGTGTTCCTTTATGGCTCCGTGTTGCTCTTTGCGATGCAC
GCGGCAACCATTCTGGCACTCGGCCGTTATGGTGGTGAGCGTGAAATCGAACAGACGCTG
GACCGTGGCACCGCAGCGGAACGCGGTGGCCTGTTCTGGCGCTGGACCATGGGTTTCAAC
GCTACTTTCGAAAGCATCCACCGCTGGGCCTGGTGGTTTGCCTTCCTTTGCCCTGTCGCG
GGCGGGATTGGCATTCTGCTGACCGGAACTGTGGTTGATAACTGGTATCTCTGGGCGGTG
GATCGGAACTTCGCGCCGGCCTACACAATGCCTTGGACACCGGCTGTTGATCCTTCCATC
GTACAAGGAGCACCGCGA
>GROS21-1_SAMEA9560989_MAG_00000042-s6137 hypothetical protein # GROS21-1_SAMEA9560989_MAG_00000042 # d__Bacteria;p__Pseudomonadota;c__Gammaproteobacteria;o__Burkholderiales;f__Burkholderiaceae;g__UBA4615;s__
ATGGCTGAATATCAAAATCTGTTCACAACGGTCCAGCCGACCGGCCCGACCCAGTCGGGC
GTCCCGCTGCCCCGTGACGACTGGCAACGCGTCGGCGAGCCCTTTCACGTTCACCTTCTG
GGTCGACTGGGCAATGCCCAGATCGGGCCGGTCTATCTCGGTGGATTGGGCGTGGCGTCG
CTGGTCTTCGGAACGCTGGCATTCAACATCATCGGCTTCAACATGCTGGCCTCGGTCGAC
TGGAATCCCATCCAGCTCGTCCGTCAGCTCTTCTGGCTCGCGCTCGAACCGCCGCCGCCG
AGTTACGGTCTGAGCATCCCGCCGCTGGCCCATGGCGGCTGGTGGCTGATCGCCGGCTTC
ATGCTGACCACCTCGATCCTTCTGTGGTGGGCCCGAACCTATCGGCGGGCACGGCAGCTG
GGGCTCGGCACGCATGTGGCCTGGGCGTTTGCCGCAGCCATCTGGCTCTATCTGGTCTGC
GGCTTTTTCCGTCCGGTCATGATGGGCAGCTGGTCGGAGGCGGTGCCCTTCGGCATCTTC
CCGCACCTCGACTGGGTGTCCGCCCTGTCGCTGCGCCATGGCAACCTGTTCTACAACCCC
TTCCACGCCCTGTCGATCGTCTTCCTCTACGGCTCGGTGCTGCTGTTTGCGATGCACGGT
GCGACCATCCTGGCAGTCAGCCGTTTCGGCGGCGAACGCGAGATCGAGCAGATCGTCGAT
CGTGGCACCGCATCCGAACGCGCCGGCCTGTTCTGGCGCTGGACGATGGGCTTTAACGCG
ACCATGGAATCGATTCACCGCTGGGCCTGGTGGTTTGCGGTGCTGTGCCCGCTGGTGGGC
GGCATCGGGATCCTGCTGACCGGCCCTGTTGTCGACAACTGGTATCTGTGGTCGGCCAAA
CACGGTGTCGTACCTTCCTACCCCACCAGCTACAAGGTGGTGGTCGATCCGGCACTGCAG
CGTCCGGCCGCACCGGTTGCCAAGGCCGCAGCGGTCGCACCGGTCGCACCGGTCGCGCCG
GTCGCACCGGCCGTCAAGGCACTCGACGGTACTGCCGCCCGCACGACAACCGGCGCAGTG
GTCTATTTCCCGGTTGCGTCGCCGGCAATCGTCGATGCGCAGGCCGCGGTTATCAAGGAA
CTCGCCGCCGAACTGGCCACCAAGCCCGACCTCAAGGTCAGCATCTCCGGCTACCACTCG
GCCACCGGCGACAAGGCCATGAATGAGGAACTGTCCAAGAAGCGGGCGTTCGCGGTTCGC
GACGCGCTGGTCGGTGCAGGCATCGCCGAAGACCGCCTGGTCCTCGAGAAGCCGATTCAA
ACAGAAGCGAATCTCGCTGGTGAAGACGCCTCTGCGCGTCGTGTCGAGATCAATACGATG
GGAGCAAGA
>GROS21-1_SAMEA9560989_MAG_00000046-s6138 hypothetical protein # GROS21-1_SAMEA9560989_MAG_00000046 # d__Bacteria;p__Pseudomonadota;c__Alphaproteobacteria;o__Acetobacterales;f__Acetobacteraceae;g__Roseomonas_B;s__
ATGGCCGAATATCAGAACATCTTCACCCGGATACAGGTGCGCGGACCAGTACCCTATCCT
GGTGTGCCCCTTCCCGCCGATAACTCTCCGCGCGATGGCACACCAGGCGAGGTGCACCTT
TTTGGTCGCCTTGGTGATGCGCAGGTAGGTCCGATTTATCTTGGCTATCTTGGCCTGCTC
TCGCTGCTCTTTGGCTTCATTGCCTTTGAGATCATCGGGCTCACCATGCTTGCTTCGGTA
AATTGGAACGTGAGCGAATTCATCCGTCAGCTTTTCTGGCTGGCGCTGGAACCGCCACCG
CCGGAATATGGCTTGCGCATCCCGCCGCTGAATAAGGGCGGCTGGTGGATCGTCGCAGGC
TTCTTCCTGACGCTTTCCATACTGCTTTGGTGGGTGCGCACCTATCGCCGCGCACGTCAG
CTTGGCATGGGCACGCATGTGGCTTGGGCTTTTGCTGGCGCCATCTGGCTTTACCTGGTG
CTGGGCTTCATCCGCCCGGTTGCCATGGGAAGCTGGAGCGAGGCAGTGCCCTTCGGCATC
TTCCCGCATTTGGATTGGACGGCGGCTTTTTCCATCCGCTACGGCAATCTGTTCTACAAT
CCCTTCCACGCGCTTTCGATCGTGTTCCTTTATGGTTCCGTCTTGCTCTTTGCGATGCAC
GCGGCAACCATTCTGGCGCTTGGGCGTTATGGTGGTGAGCGTGAAATCGAACAGACGCTG
GACCGCGGCACTGCGGCGGAACGCGGTGGCTTGTTCTGGCGCTGGACCATGGGCTTCAAC
GCCACTTTCGAAAGCATCCACCGCTGGGCCTGGTGGTTTGCCTTCCTCTGCCCTGTCGCG
GGCGGGATTGGCATTCTGCTGACCGGTACTGTGGTTGATAACTGGTACCTCTGGGCGGTG
GATCGGCACTTTGCGCCGGCCTACACAATGCCTTGGACACCGGCTGTTGATCCCTCCATC
GTTCAAGGAGCGCCGCGA
>GROS21-1_SAMEA9560992_MAG_00000028-s6145 hypothetical protein # GROS21-1_SAMEA9560992_MAG_00000028 # d__Bacteria;p__Pseudomonadota;c__Alphaproteobacteria;o__Rhodobacterales;f__Rhodobacteraceae;g__Rhodobacter_F;s__
ATGGCTGAGTATCAGAACATCTTCACCCAGGTTCAGGTGCGTGGCGCACCTGAAATGGGT
CTGGTCGAAAACGTCGAGATGGGCAACCGCACGACCGGCGCGGGGTTCTCTAACCTGCTG
GGCTGGCTCGGCAATGCGCAGCTTGGGCCGATCTATCTGGGCACCTTCGGCGTGATCTCG
GTGGCGACCGGGGCGATCTGGTTCTTTCTTGTCGGGGCCAGCTTCTGGTACCAGGCGGGA
TTCAGCCCGGCCGTCTTCCTGCGCGACCTGTTCTACATGGCGCTGGAACCGCCGGCACCC
GAATACGGCCTTGGTTTTGCCCCCTTGGGCGAAGGCGGGCTGTGGCTCATCGCATCGTTC
TTCCTGCTGATCTCGGTGCTGACCTGGTGGGTACGCACCTATCTGCGCGCCGAAGCCCTT
GGCATGGGCAAACACGTGGCCTGGGCTTTTGCCAGCGCCATCTGGCTGTTCCTGGTTCTT
GGCCTGATCCGCCCGGTGCTTATGGGCAGCTGGTCCGAAGCGGTGCCTTATGGAATCTTC
CCGCATCTTGACTGGACGAACCTGTTCTCGCTGACCTACGGCAACCTGTTCTACAATCCG
TTCCACGCGCTGAGCATTGTCTTCCTGTACGGGTCGGCCCTGCTGTTTGCCATGCACGGG
GCCACGATCCTGGCCGTCAGCCGCTTTGGCGGCGACCGCGAGATCGAACAGATCGTTGAC
CGGGGCACGGCATCGGAACGCGCCGCCCTGTTCTGGCGCTGGACGATGGGCTTCAACGCG
ACGATGGAAGGGATTCACCGCTGGGCCTGGTGGTTTGCCGTGCTGACGACGCTGACCGGC
GGGATCGGCATCCTTCTGACAGGAACCGTTGTCGACAACTGGTTTGTCTGGGCTCAGGAC
CACGGCTACGCGCCGTTGAAC
>GROS21-1_SAMEA9560992_MAG_00000035-s6151 hypothetical protein # GROS21-1_SAMEA9560992_MAG_00000035 # d__Bacteria;p__Pseudomonadota;c__Alphaproteobacteria;o__Sphingomonadales;f__Sphingomonadaceae;g__Erythrobacter;s__
ATGGCGACATATCAAAACATCTTCACACAGGTGCAAGTGGAAGGGCCGCCCGAAATGGGC
GTCCCGCACCTCGACGGCAGCGAAGGGCGCATTGCCCTGGTTGGCCACAACTACTGGATG
GGCAAGCTCGGTCAGGCCCAGATCGGTCCGATCTATCTCGGGCTGCTCGGCACGATCTCG
CTGGCCTTCGGCGGCGCGGCGATCATGATCATCGGCCTCAACTTCTGGGCCCAGGCCGGC
TGGAGTCCGCAGACCTTCATGCGCGAGTTCTTCTGGCTCTCGCTGAACCCTCCGGGGCCG
GAATATGGCTTCAGCCCGTTCGTCCCGCTGGAAAAGGGCGGCTGGTTCATCTTGACCGGC
GCGTTCCTTACCATCGCGGTGATGTGCTGGTGGGCGCGCACCTACATGCGGGCCAAGGCG
CTGGGCATGGGGATGCACATTCCCTGGGCCTTCGCTTCTGCCATCTGGCTGTTCCTGGTG
CTGGGCTTCATCCGCCCGCTGCTGCTCTGGGATTGGTCGCAGGCGGTGCCTTACGGCATC
TTCAGCCACCTCGACTGGACCAACAACTTCTCGCTGGTCTACGGCAATCTGTTCTACAAT
CCGTTCCACGCGCTCTCGATCGTCTTCCTTTACGGGTCGGCGGTTCTGTTCGCGATGCAC
GGGGCGACCATCCTGGCGCTCGGCCGTTATGGCGGGGAACGCGAGATCGAGCAGATCACC
GATCGCGGGACGGCAGCCGAACGCGGCGCGCTGTTCTGGCGCTGGGTGATGGGCTTCAAT
GCCACGTTTGAATCGATCCACCGCTGGGCCTGGTGGTTTGCGGTGCTGACCACGCTGACC
GGCGGGATCGGCATTCTGCTCACCGGCACCGTGGTCGATAACTGGTATCTGTGGGCGCAG
GAGCATTACTACGCTCCGACCACCGAGAACTACGATCCGAGCGGCGCGATCGGCGCTGCT
TCCGGTCAG
>GROS21-1_SAMEA9560993_MAG_00000017-s6160 hypothetical protein # GROS21-1_SAMEA9560993_MAG_00000017 # d__Bacteria;p__Pseudomonadota;c__Gammaproteobacteria;o__Burkholderiales;f__Burkholderiaceae;g__UBA4615;s__
ATGGCTGAATATCAAAATCTGTTTACAACGGTCCAGCCGACCGGCCCGACTCAGTCGGGC
GTCGCGCTGCCCCGTGAAGACTGGCAGCGCGACGGCAAGCCCTTTGTCGTTCACCTTCTT
GGTCGACTGGGCAATGCCCAGATCGGGCCGGTCTATCTCGGTGGATTGGGCGTGGCGTCG
CTGGTCTTCGGAACGCTGGCATTCAACATCATCGGCTTCAACATGCTGGCCTCGGTCGAC
TGGAATCCCATCCAGCTCGTCCGTCAGCTCTTCTGGCTCGCGCTCGAACCGCCGCCGCCG
AGTTACGGTCTGAGCATCCCGCCGCTGGCCCATGGCGGCTGGTGGCTGATCGCCGGCTTC
ATGCTGACCACCTCGATCCTTCTGTGGTGGGCCCGAACCTATCGGCGGGCACGGCAGCTG
GGGCTCGGCACGCATGTGGCCTGGGCGTTTGCCGCAGCCATCTGGCTCTATCTGGTCTGC
GGCTTTTTCCGCCCGGTCATGATGGGCAGCTGGTCGGAGGCAGTCCCCTTCGGAATCTTC
CCGCACCTCGACTGGGTGTCCGCCCTGTCGCTGCGCCATGGCAACCTGTTCTACAACCCC
TTCCACGCCCTGTCGATCGTCTTCCTCTACGGCTCGGTGCTGCTGTTTGCGATGCACGGT
GCGACCATCCTGGCAGTCAGCCGTTTCGGCGGCGAACGCGAGATCGAGCAGATCGTCGAT
CGTGGCACCGCATCCGAACGCGCCGGCCTGTTCTGGCGCTGGACGATGGGCTTTAACGCG
ACCATGGAATCGATTCACCGCTGGGCCTGGTGGTTTGCGGTGCTGTGCCCGCTGGTGGGC
GGCATCGGGATCCTGCTGACCGGCCCTGTTGTCGACAACTGGTATCTGTGGTCGGCCAAA
CACGGTGTCGTACCTTCCTACCCCACCAGCTACAAGGTGGTGGTCGATCCGGCACTGCAG
CGTCCGGCCGCACCGGTTGCCAAGGCCGCAGCGGTCGCACCGGTCGCACCGGCCGCACCG
GCCGTCAAGGCACTCGACGGTACTGCCGCCCGCACGACAACCGGCGCAGTGGTCTATTTC
CCGGTTGCGTCGCCGGCAATCGTCGATGCGCAGGCCGCGGTTATCAAGGAACTCGCCGCC
GAACTGGCCACCAAGCCCGACCTCAAGGTCAGCATCTCCGGCTACCACTCGGCCACCGGC
GACAAGGCCATGAACGAGGAACTGTCCAAGAAGCGGGCGTTCGCGGTTCGCGACGCGCTG
GTCGGTGCAGGCATCGCCGAAGACCGCCTGGTCCTCGAGAAGCCGATTCAAACAGAAGCG
AATCTCGCTGGTGAAGACGCCTCTGCGCGTCGCGTCGAGATCAATACGATGGGAGCAAGA
>GROS21-1_SAMEA9560993_MAG_00000022-s6161 hypothetical protein # GROS21-1_SAMEA9560993_MAG_00000022 # d__Bacteria;p__Pseudomonadota;c__Alphaproteobacteria;o__Rhodobacterales;f__Rhodobacteraceae;g__Rhodobacter_F;s__
ATGGCGCTGGAACCGCCGGCACCCGAATACGGCCTTGGTTTTGCCCCCTTGGGCGAAGGC
GGGCTGTCGCTCATCGCATCGTTCTTCCTGCTGATCTCGGTGCTGACCTGGTGGGTACGC
ACCTATCTGCGCGCCGAAGCCCTGGGCATGGGCAAACACGTGGCCTGGGCTTTTGCCAGC
GCCATCTGGCTGTTCCTGGTTCTTGGCCTGATCCGCCCGGTGCTTATGGGCAGCTGGTCC
GAAGCGGTGCCTTATGGAATCTTCCCGCATCTTGACTGGACGAACCTGTTCTCGCTGACC
TACGGCAACCTGTTCTACAATCCGTTCCACGCGCTGAGCATTGTCTTCCTGTACGGGTCG
GCCCTGCTGTTTGCCATGCACGGGGCCACGATCCTGGCCGTCAGCCGCTTTGGCGGCGAC
CGCGAGATCGAACAGATCGTTGACCGGGGCACGGCATCGGAACGCGCCGCCCTGTTCTGG
CGCTGGACGATGGGCTTCAACGCGACGATGGAAGGGATTCACCGCTGGGCCTGGTGGTTT
GCCGTGCTGACGACGCTGACCGGCGGGATCGGCATCCTTCTGACAGGAACCGTTGTCGAC
AACTGGTTTGTCTGGGCTCAGGACCACGGCTACGCGCCGTTGAAC
>GROS21-1_SAMEA9560996_MAG_00000015-s6162 hypothetical protein # GROS21-1_SAMEA9560996_MAG_00000015 # d__Bacteria;p__Pseudomonadota;c__Gammaproteobacteria;o__Burkholderiales;f__Burkholderiaceae;g__Rubrivivax;s__
GTGCAGGCCACCGGCCCTCTGGGAGACGGCGTGCCGCTGCCCCGAGGCGACTGGCGCCGC
AGCGGCAAGCCCTTCCTGTGGCATCTGATCGGCCGCATCGGCAACGCCCAGATCGGGCCC
GTCTACCTCGGTGGTCTGGGGGTCGCATCGCTGGTGTTCGGCACCCTGGCCTTCAACATC
ATCGGCTTCAACATGCTGGCCTCGGTGGACTGGAGTCCGTTGCGCCTGATCCAGCAACTG
TTCTGGCTGGCCCTGGAGCCGCCGGCGCCGCAATACGGCCTGAGCATCCCGCCGCTGGCG
CAAGGGGGCTGGTGGCTCATCGTGGGCTTCCTGCTGACGGTGTCCATCATGTTGTGGTGG
GCCCGCACCTACCGCCGCGCGCGTCAGCTGGGCATGGGTACGCACGTGGCCTGGGCCTTC
GCCGCGGCGATCTGGCTCTACCTGGTGTGCGGCTTCTTCCGCCCGCTCATGATGGGCAGC
TGGTCTGAGGCGGTGCCTTTCGGCATCTTCCCGCACCTGGACTGGGTGTCAGCGCTGTCG
CTGCGCCACGGCAACCTGTTCTACAACCCCTTCCATGCGCTGTCCATCGTGTTCCTGTAC
GGCTCGGTGCTGCTGTTTGCCATGCACGGCGCCACCATCCTGGCGGTGGGCCGCTACGGT
GGTGAACGCGAGATCGAGCAGATCGTGGACCGCGGCACGGCTTCGGAGCGCGCCGCCCTG
TTCTGGCGTTGGACCATGGGCTTCAACGCGACGATGGAATCCATCCACCGTTGGGCCTGG
TGGTTCGCGGTGCTGTGTCCGCTGACGGGCGGCATCGGCATCTTGTTGACCGGCACCGTG
GTGGATAACTGGTACCTGTGGTCGATGAAGCACGGGGTGGTGCCGTCCTACCCTCAGGTC
TTCCCGATCAGCATCGATCCTGCCCTGATGGGAGGCAAG
>GROS21-1_SAMEA9560996_MAG_00000024-s6163 hypothetical protein # GROS21-1_SAMEA9560996_MAG_00000024 # d__Bacteria;p__Pseudomonadota;c__Gammaproteobacteria;o__Burkholderiales;f__Burkholderiaceae;g__UBA4615;s__
ATGGCGCAATACCAGCCCTTTTCCCCGCCGTACCAGAACCTCTTCACGCAGGTTCAGGTC
ACCGGCCCGCTGCACGACGGCCCGCCGCTGCCCACCGAGCGCGAGACCCGCGACCGGCAG
TTCGGTCCGGTGGCGTCGTGGTGGCTCGGCCTGCTCGGCAATGCGCAGATCGGCCCGATC
TACCTCGGCACGCTCGGCGTCCTGTCGCTGATCTGCGGCGTCGTCGCCTTCCAGATCATC
GGCTGGAACATGCTCGCATCGGTCAACTACAGCCCGATCGAGATGCTCAAGCAGTTGCCC
TGGCTCGCGCTCGAGCCGCCCGCGCCCGGCAACGGCCTGAAGATCCCGCCGCTGAACCAG
GGCGGCTGGTGGCTGATGACCGGCTTCTTCCTCACCGCCTCGATGCTGATGTGGTGGGCC
CGGATGTACCGGCGCGCGCGCCAGCTCGGCATGGGCACCCACGTCGCCTGGGCGTTCGCC
GCGGCGATCTGGCTGTACCTGGTGCTGGGCTTCTTCCGCCCGATCCTGATGGGCAGCTGG
GGCGAGGCGGTGCCCTTCGGCATCTTCCCGCACCTGGACTGGACCGCGGCCTTCTCGATC
CGCTACGGCAACCTGTTCTACAACCCGTTCCACATGCTGTCGATCGTCTTCCTCTACGGC
TCGACGCTGCTGTTCGCGATGCACGGGGCGACGATCCTCGCGGTGACGCCGTACGGCGGC
GAGCGCGAGATCGAGCAGATCGTCGACCGCGGCACCGCCTCGGAACGCGCCGCGCTCTTC
TGGCGCTGGACGATGGGCTTCAACGCCACGATGGAGTCGATCCACCGCTGGGCGTGGTGG
TTCGCGGTGCTGTGCCCGCTCACCGGCGGCATCGGCATCCTGCTGACCGGCACCGTCGTG
GACAACTGGTTCCTGTGGGCGGTCAAGCACGGTGTCGCACCCGCCTACCCGGCCGTCTAT
CCGCCCGTCATCGATCCCTCCACGCTGATGGGAGTCAAGCCA
>GROS21-1_SAMEA9560996_MAG_00000026-s6164 hypothetical protein # GROS21-1_SAMEA9560996_MAG_00000026 # d__Bacteria;p__Pseudomonadota;c__Gammaproteobacteria;o__Burkholderiales;f__Burkholderiaceae;g__Rubrivivax;s__
ATGATGGTCGAATACCAAAACCTCTTCACAGCGGTGCAGGCCAGCGGGCCTGCCGACATG
GGCGTGCCGCTGGGGCCCAACAACAGCCCGCGCACTGGCAAGCAGCCTTACGTTTTTCAT
CTGCTGGGCCGGTTAGGCAATGCGCAGATCGGTCCGGTGTACCTCGGTGGATTGGGCCTG
GCGTCCATCATCCTTGGCACGCTGGCCTTCAACATCATTGGCTTCAACATGCTGGCCCAG
GTGAACTGGGATCCGGTGCAGTTCATCCGCCAGTTGTTCTGGCTGTCGCTGGAACCGCCT
TCGCCGGCACACGGGCTGCTGTCGCTGGCGCCGTTGAATGAAGGTGGCTGGTGGCAGATT
GCCGGCCTGTTGCTGACCGTGTCGATCATGCTGTGGTGGGCCCGCATGTACACCCGTGCG
CGCGCTCTGGGCATGGGCACACATGTGGCCTGGGCCTTTCTGGCAGCGATCTGGCTGTAC
CTCGTGCTGGGTTTGTTCAGGCCGGTGCTGATGGGCAGCTGGGCAGAAGCGGTGCCGTTT
GGCATCTTCCCGCACCTGGACTGGACTGCAGCGTTCTCGCTGCGCTACGGCAACCTGTTC
TACAACCCGTTCCACGCGCTCAGCATCGCCTTCCTGTACGGCTCGGCCCTGCTGTTTGCA
ATGCACGGTGCCACGATCCTGGCTGTCAGCCGCTACGGTGGCGAACGCGAGATCGAGCAG
ATTGTTGACCGTGGCACGGCCAGCGAACGTGCTGCCCTGTTCTGGCGCTGGACGATGGGC
TTCAACGCCACGATGGAGTCCATCCACCGTTGGGCGTGGTGGTTTGCGGTGCTGTGCCCG
TTGGCAGGTGGCATCGGCATCCTGCTGACCGGTACGGTGGTGGACAACTGGTATCTGTGG
GCTGTCAAGCATGGCGTGGCACCACCGTACCCGCAGTACCCGGGCACCGTGGACCCGGCC
TTGCTGATCCAGGGAGCCAAG
>GROS21-1_SAMEA9560996_MAG_00000031-s6165 hypothetical protein # GROS21-1_SAMEA9560996_MAG_00000031 # d__Bacteria;p__Pseudomonadota;c__Gammaproteobacteria;o__Burkholderiales;f__Burkholderiaceae;g__Rubrivivax;s__Rubrivivax
GTGCAGGCCACCGGCCCTCTGGGAGACGGCGTGCCGTTGCCCCGTGGCGACTGGCGTCGC
AGCGGCAAGCCCTTCCTGTGGCACCTGATGGGCCGCATTGGCAACGCCCAGATCGGGCCC
GTCTACCTCGGGGGTCTGGGGGTCGCGTCGCTGGTGTTCGGCACGCTGGCCTTCAACCTC
ATCGGGTTCAACATGCTGGCCTCGGTGGACTGGAGTCCGCTGCGCCTGGTCCAGCAACTG
TTCTGGCTGGCCCTGGAGCCGCCGGCGCCGCAGTACGGCCTGAGCATCCCACCGCTGGCG
CAAGGGGGCTGGTGGCTCATCGTGGGCTTCCTGCTCACGGTCTCGATGATGCTGTGGTGG
GCGCGTACCTACCGCCGAGCTCGCCAGCTGGGCATGGGCACGCACGTGGCCTGGGCCTTC
GCGGCAGCCATCTGGCTGTACCTGGTGTGCGGCTTCTTCCGGCCGCTCATGATGGGCAGC
TGGTCTGAGGCGGTGCCGTTTGGCATCTTCCCGCACCTGGACTGGGTGTCGGCGCTGTCG
CTGCGTCACGGCAATCTGTTCTACAACCCGTTCCACGCGCTGTCCATCGTCTTCCTGTAC
GGCTCGGTGCTGCTGTTTGCCATGCACGGTGCCACCATCCTGGCGGTAGGCCGCTACGGC
GGTGAGCGCGAGATCGAGCAGATCGTGGACCGCGGCACGGCTTCGGAGCGCGCCGCCCTG
TTCTGGCGTTGGACCATGGGCTTCAACGCGACGATGGAATCCATCCACCGTTGGGCCTGG
TGGTTCGCGGTGCTGTGTCCGCTGACGGGCGGCATCGGCATCTTGTTGACCGGCACCGTG
GTGGATAACTGGTACCTGTGGTCGATGAAGCACGGGGTGGTGCCGTCCTACCCTCAGGTC
TTCCCGATCAGCATCGATCCTGCCCTGATGGGAGGCAAG
>GROS21-1_SAMEA9560998_MAG_00000012-s6166 hypothetical protein # GROS21-1_SAMEA9560998_MAG_00000012 # d__Bacteria;p__Pseudomonadota;c__Gammaproteobacteria;o__Burkholderiales;f__Burkholderiaceae;g__CAINMN01;s__
ATGCCGCAATACCAAAACCTATTTACCGCTGTCCAAGCCACCGGCCCCACCCAAAGTGGC
GTGCCGATTGAAAACGGCGAACACGAGCGCGCGCTCAAGCCTTTTTTCCTGCACTTGATG
GGCCGCATTGGCAATGCACAAATCGGCCCGATCTACTTGGGCAGCTTGGGCCTGGCCTCG
CTCATCTTGGGCACCTTGGCCTTCAACATCATTGGCTTCAATATGTTGGCTTCGGTCAAC
TGGAACCCGATCGAATTTGTGCGCCAACTTTTTTGGCTCGCCTTGGAGCCGCCGGCACCG
GTGTATGGCTTGAGCTTTCCGCCCATGAACGAAGGCGGCTGGTGGTTGCTGACCGGTTTG
TTCCTCACCGCCTCGCTGTTTTTTTGGTGGGCGCGCATGTATCGCCGTGCCAAGGCCTTG
GGCCTGGGCATGCACATCCCCTGGGCCTTTGCCGCAGCGCTGTGGCTGTACCTGGTGCTG
GGCTTGTTCCGCCCCATCTTGATGGGCTCATGGAGCGAGGCCGTGCCCTTTGGCATCTTC
CCGCACCTGGACTGGACCGCCGCGTTCTCGTTGCGCTATGGCAACTTGTTCTACAACCCT
TTCCATGCTTTGTCCATCGTCTTCTTGTATGGGTCGGTGCTGTTGTTTGCCATGCACGGG
GCCACCATTTTGGCCGTGACCCGGTATGGCGGCGAGCGTGAAATTGAACAAATTGTCGAC
CGTGGTACGGCGTCTGAGCGCGCAGCCTTGTTCTGGCGTTGGACCATGGGCTTCAACGCC
ACCATGGAATCCATTCACCGCTGGGCCTGGTGGTTTGCGGTGCTGTGCCCCATCACCGGC
GGCATTGGCATCTTGCTCACCGGCACCGTGGTCGATAACTGGTACCTGTGGGCGGTCAAG
CACGGCGTGGCACCCCCGTACCCTGTGGTGTTTCCAGTGGTGGTCGACCCGGCCACTTTG
ATGGGGGTCAAGCCA
>GROS21-1_SAMEA9561000_MAG_00000210-s6168 hypothetical protein # GROS21-1_SAMEA9561000_MAG_00000210 # d__Bacteria;p__Pseudomonadota;c__Gammaproteobacteria;o__Burkholderiales;f__Burkholderiaceae;g__SYFN01;s__SYFN01
ATGGCTGATTATCAAAATTTATTTACGGCAGTTCAGGTCGCAGGTCCCGTGCATCACGGT
ACCGAATTGCACAACGCGACAGTAGAGCGCAGTGGCAAACCTTTCTTACTGCACTTAGCA
GGCCGCATAGGTAATGCGCAGATTGGTCCGATTTATCTTGGCCCACTCGGCATCATGTCG
CTAATGTTTGGAACGCTCGCGTTCAACATCATCGGCTTTAACATGCTGGCCTCAGTTAAT
TGGGATCCGGTGCAGTTTGTGCGCCTGTTATTCTGGTTAGCGCTTGAACCACCTGCACCC
GGTAATGGTTTGGGACTTGCACCGTTGAACCAAGGCGGCTGGTGGCAGATCACTGGTTTG
TTCTTAACGATTTCTGTTTTGCTGTGGTGGGCGAATGTATATCGCCGCGCTAAAGCATTA
AAAATGGGTACGCATGTCGCGTGGGCATTTGCTGCTGCGATTTGGTTGTTCTTAGTATTG
GGTTTGTTCCGTCCTGTGTTGATGGGTAGCTGGGGCGAAGCCGTACCGTTCGGTATCTTC
CCGCACTTGGATTGGACTGCTGCGTTTTCTCTGCGCTACGGTAATTTGTTTTACAACCCG
TTCCATGCATTGTCGATTGCGTTCCTGTATGGATCAGCGCTCTTGTTCGCGATGCACGGC
GCAACGATTCTTGCAGTGGGTCGTTACGGCGGTGAGCGCGAGATTGAACAAATTATTGAT
CGCGGTACAGCGACGGAACGTGCAGCTTTGTTCTGGCGTTGGACCATGGGCTTTAACGCC
ACGATGGAATCGATACACCGTTGGGCTTGGTGGTTTGCTGTGTTGTGCCCATTAACAGGT
GGCATCGGCATTCTGTTGACCGGCACCGTCGTTGATAACTGGTATCTGTGGGCCGTCAAA
CATGGCGTTGCTCCACCTTATCCGCAGGTGTGGGGTCCAGTGATTGATCCTGCTACGCTG
CAAGGAGTCAAGCCA
>GROS21-1_SAMEA9561001_MAG_00000061-s6169 hypothetical protein # GROS21-1_SAMEA9561001_MAG_00000061 # d__Bacteria;p__Pseudomonadota;c__Gammaproteobacteria;o__Burkholderiales;f__Burkholderiaceae;g__Limnohabitans;s__
ATGGCGGCATTTTTTATTATTGGTATGAATATGCTAGCGCAAGTTGACTGGAACCCCATT
CAGTTTGTGCGTCAGTTGTTTTGGTTGGCGCTAGAACCACCAGCACCTGCTTACGGTTTG
AATATTCCGCCCCTTCAACAAGGCGGATGGTGGCTAATGGCTGGTTTCATGCTCACCACG
TCCATATTGCTTTGGTGGGCGCGCACTTATCGTCGCGCTCGTCAATTAGGTTTGGGTACA
CACGTAGCGTGGGCTTATGCTGCAGCCATCTGGTTGTTTCTTGTGTGTGGTTTTTTCCGC
CCCGTCATGATGGGCAGCTGGTCTGAGGCGGTACCCTTTGGCATATTCCCCCATCTGGAC
TGGACGTCTGCCGTTTCTCTGCGCTATGGCAACTTGTTTTACAACCCGTTTCACGCACTG
TCGATCGTATTCTTGTATGGATCAGTGTTGCTATTTGCTATGCACGGCGCCACCATTTTG
GCGGTGACGCGATATGGTGGCGAGCGCGAGATTGAACAAATTGTGGACCGTGGTACGGCC
TCTGAGCGTGCTGGCTTGTTCTGGCGTTGGACCATGGGCTTTAACGCCACCATGGAATCT
ATCCACCGTTGGGCTTGGTGGTTTGCAGTGCTTTGTCCTCTAGTGGGTGGTATTGGTATT
TTGCTCACGGGTACTGTGGTGGATAACTGGTATCTCTGGTCCGTCAAACACCATGTTGTG
CCAGCGTATCCCTTAGTTGGCCCAGTCGTGGTTGATCCTGCAATTTTGGGAGTTAAGCCA
>GROS21-1_SAMEA9561004_MAG_00000046-s6170 hypothetical protein # GROS21-1_SAMEA9561004_MAG_00000046 # d__Bacteria;p__Pseudomonadota;c__Gammaproteobacteria;o__Burkholderiales;f__Burkholderiaceae;g__Limnohabitans;s__
ATGGCTCAATATCAAAATCTTTTCACCTACGTGCAGCCGGTTGGTCCTTTGCACGATGGC
GTGGACTTGCCCCGCGGGGATGACAAAAGGCTAGGTACACCAGTCTTGGTGCATCTGCTA
GGCCGTATCGGCAATGCCCAAATCGGCCCTGTTTATCTAGGAACGCTAGGTCTTGCGTCC
TTGATTTTCGGCATCGCTGCGTTCAACATCATTGGCTTCAATATGCTGGCCTCTGTTGAT
TGGAACCCCATTCAGTTTGTGCGTCAGTTGTTTTGGTTGGCGCTGGAACCACCAGCACCT
GCTTACGGTTTGAATATTCCGCCCCTTCAACAAGGCGGATGGTGGCTAATGGCTGGTTTC
ATGCTCACCACGTCCATATTGCTTTGGTGGGCGCGCACTTATCGTCGCGCGCGTCAATTA
GGTTTGGGTACACACGTAGCGTGGGCTTATGCTGCAGCCATCTGGTTGTTTCTTGTGTGT
GGTTTTTTCCGCCCCGTCATGATGGGCAGCTGGTCTGAGGCGGTACCCTTTGGCATATTC
CCCCATCTGGACTGGACGTCAGCCGTTTCTCTGCGCTATGGCAATTTGTTTTACAACCCC
TTCCATGCCCTGTCGATCGTCTTTCTTTATGGATCAGTGCTGCTATTTGCTATGCACGGC
GCCACCATTTTGGCGGTGACGCGATATGGTGGCGAGCGCGAGATTGAACAAATTGTGGAC
CGTGGTACGGCCTCTGAGCGTGCTGGCTTGTTCTGGCGTTGGACCATGGGCTTTAACGCC
ACCATGGAATCTATCCACCGTTGGGCTTGGTGGTTTGCAGTGCTTTGTCCTCTAGTGGGT
GGTATTGGTATTTTGCTCACGGGTACTGTGGTGGATAACTGGTATCTCTGGTCCGTCAAA
CACCATGTTGTGCCAGCGTATCCCTTAGTTGGCCCAGTCGTGGTTGATCCTGCAATTTTG
GGAGTTAAGCCA
>GROS21-1_SAMEA9561005_MAG_00000014-s6171 hypothetical protein # GROS21-1_SAMEA9561005_MAG_00000014 # d__Bacteria;p__Pseudomonadota;c__Gammaproteobacteria;o__Burkholderiales;f__Burkholderiaceae;g__SYFN01;s__
GTGCATCTGCTGGGGCGACTGGGCAATGCGCAAATCGGCCCGATCTATCTCGGCGGCTTA
GGCTTGGCTTCGCTGATTTTGGGCACACTGGCCTTCAATATCATCGGCCTCAATATGCTC
GCGTCGGTGAATTGGGATCCGGTGCAGTTTGTGCGGCAGTTATTTTGGCTGGCCCTAGAG
CCGCCGTCGCCGGCGCATGGTCTCGGCTTCGCGCCGCTTAATCAGGGTGGCTGGTGGCAG
ATTGCCGGCTTATTTTTGACGGCCTCCATGTTGTTCTGGTGGGCGCGCGTGTATCGCCGC
GCACGTCAGCTTGGTATGGGTACGCATGTGGCATGGGCCTTTGCTGCGGCCATCTGGCTC
TTTCTTGTGCTGGGTCTGATTCGTCCGGTGCTCATGGGCACTTGGGGTGAGTCGGTTCCG
TTTGGTATCTTCCCCCATCTTGATTGGACCGCCGCGTTTTCTCTGCGCTACGGCAATCTG
TTTTACAACCCCTTCCATGCGCTCTCGATTGCGTTTTTGTATGGCTCGGTGCTGCTCTTT
GCGATGCACGGCGCGACCATTTTGGCGGTGGGCCGGTATGGCGGCGAACGCGAGATCGAG
CAAATCGTCGATCGCGGTACCGCCTCGGAGCGTGCTGCTTTGTTCTGGCGCTGGACGATG
GGCTTTAACGCCACCATGGAATCAATTCATCGCTGGGCCTGGTGGTTTGCGGTGCTGTGC
CCGCTCGTGGGCGGCATCGGTATTCTTCTGACAGGTACCGTGGTCGACAACTGGTATCTG
TGGGCAATCAAGCACGGCGTTGCGCCACCTTATCCGCCGGTGTTCGATCCCGTCATCGAT
CCCGCCACCCTGCAGGGAGCCAAGCCA
>GROS21-1_SAMEA9561005_MAG_00000259-s6172 hypothetical protein # GROS21-1_SAMEA9561005_MAG_00000259 # d__Bacteria;p__Pseudomonadota;c__Gammaproteobacteria;o__Burkholderiales;f__Burkholderiaceae;g__CAINMN01;s__
ATGGCTGATTACTACAACCTCTTCACGACTGTGCAGGCCAAAGGGCCGGTACACCATGGT
GTCGAATTGGGCCCGGGTAATGACACCCGATTCGGACATCCGGCTATTTTCTGGCTGCTG
GGAAAAATCGGTAATGCCCAACTCGGTCCCATTTACCTTGGCGGTTTCGGTGTGCTGTCT
TTGGTCTGCGGCATGCTGGCATTCAACATCATCGGTTTGAATATGCTGGCTTCTGTCAAC
TGGGATCCAGTGCAACTGGTGCGTCAGTTATTCTGGCTGGCGCTGGAACCGCCGGCACCT
GAGTACGGTTTGTCGATGCCACCGCTGAACCAAGGCGGCTGGTTTTTGATTGTGGGTTTG
TTGTTGTCCATCTCGGTATTGGCATGGTGGGTGCGCATGTACCGTCGCGCGATCGCCTTG
GGTATGGGCACGCATGTGGCCTGGGCGTTTGCTGCAGCTTTGTGGCTGTTTTTTGTGCTC
GGTTTTTTCCGCCCGATTTTGATGGGTTCATGGGGCGAGGCAGTGCCTTACGGCATCTTC
CCGCACCTGGATTGGACAGCAGCTTTGTCTATCCGCTACGGCAACTTGTTCTACAACCCG
TTCCACGCTTTGTCGATTGTGTTCTTGTATGGCTCGGTGCTGCTGTTTGCGATGCACGGC
GCGACCATCTTGGCCGTGACGCGTTACGGCGGCGAGCGCGAGATTGAGCAAATCGTTGAC
CGCGGTACCGCCTCAGAACGTGCTGGATTGTTTTGGCGATGGACCATGGGCTTTAACGCC
TCCATGGAATCCATTCACCGTTGGGCCTGGTGGTTTGCTGTGTTGTGTCCATTGACAGGC
GGTATCGGTATTTTGTTGACCGGCACCGTGGTAGACAACTGGTATTTGTGGGCGATCAAG
CACGGCGTAGCACCACCTTATCCGAATGTATTCCCTGCCGTGATTGACCCTGCGCTGACC
CTGGGAGCCAAGCCA
>GROS21-1_SAMEA9561010_MAG_00000058-s6174 hypothetical protein # GROS21-1_SAMEA9561010_MAG_00000058 # d__Bacteria;p__Pseudomonadota;c__Gammaproteobacteria;o__Burkholderiales;f__Burkholderiaceae;g__CAINMN01;s__
ATGGCTGACTATCTGAATCTTTTCACCACCGTACAGGCCAGTGGGCCTGTGCATCACGGC
GTGGGCTTGGGCCCAGGCAACAGTCCGCGTACCGGTCACCCCGCCCTCGTTTGGATTTTG
GGCAAGATTGGTAACGCACAAATCGGACCCATTTACTTAGGCGGTTTGGGTTTGGCTTCC
TTGATTTGCGGCTTGATCGCCTTCAACATCATTGGTATGAACATGTTGGCATCGGTGAAT
TACGACCCGATCCAGTTTGTGCGCCAGTTGTTCTGGTTGGCGCTTGAGCCACCTCCCCCG
CAGTATGGCTTGTCATGGCCGCCCTTGAACCAAGGCGGCTGGTTCCTCATTTGCGGTATT
TTCTTAAGCGCTTCTGTGTTGCTGTGGTGGGTGCGAATTTACCGCCGCGCCATACAACTG
GGCCTGGGTACGCATGTGGCTTGGGCTTTTGCAGCGGCTTTATGGCTGATGTTTGTCTTG
GGCTTTTTCCGTCCCATCCTGATGGGCTCTTGGGGTGAGGCCGTGCCTTATGGCATCTTC
CCGCACCTCGATTGGACGGCTGCCTTGTCCATTCGCTACGGCAACCTCTTCTACAACCCC
TTCCATGCCTTAAGCATTGTGTTCTTGTACGGCTCGGTGTTGTTGTTTGCGATGCACGGT
GCCACCATTTTGGCAGTGACCCGTTTTGGGGGTGAACGCGAGATCGAGCAAATTGTCGAC
CGCGGTACCGCCTCTGAACGTGCAGCCCTGTTTTGGCGCTGGACCATGGGCTTTAACGCC
ACCATGGAATCCATCCATCGCTGGGCATGGTGGTTTGCGGTTTTGTGTCCCATCACTGGC
GGCATCGGTATCTTGCTGACGGGCACCGTGGTGGACAACTGGTATTTGTGGGCAATCAAA
CACGGTGTTGCGCCCCCTTATCCCAATGTATTTCCGCCGGTCATCGATCCAGCCCTGAGT
TTGGGAGTTAAACCA
>GROS21-1_SAMEA9561010_MAG_00000169-s6190 hypothetical protein # GROS21-1_SAMEA9561010_MAG_00000169 # d__Bacteria;p__Pseudomonadota;c__Gammaproteobacteria;o__Burkholderiales;f__Burkholderiaceae;g__Aquabacterium_A;s__
ATGGCGCAATACCAAAACCTGTTTACCACCGTACAGCCGGTCGGTCCGCTGCATGACGGA
GTCGCTCTTCCCAGGGGTGACGACAAACGTACCGGAACGCCCTTCCTGTTTCACCTTCTG
GGGCGTCTGGGCAACGCGCAGATCGGGCCGATCTATCTGGGCTCGCTGGGGGTGGCATCG
CTGCTCTTCGGCACCTTTGCCTTCAACATCATCGGCTTCAACATGCTGGCCTCGGTCGAC
TGGAACCCCATCCAGCTGATCCGCCAGCTGTTCTGGCTGGCCCTGGAGCCGCCGCCGCAG
TATGGCCTGAGCATTCCGCCGCTGGCGCAGGGTGGCTGGTGGTTGGTCACCGGCTTCATG
CTGACCGTGTCCATCCTCCGGTGGTGGGCCAGAACCTACCGGCGTGCGCGCCAGCTCGGG
CTGGGCACCCACGTGGCCTGGGCCTTCGCGGCCGCTATCTGGCTCTACCTGGTGTGCGGG
TTCTTTCGCCCCATCATGATGGGTAGCTGGTCCGAGGCGGTGCCGTTCGGCATATTCCCG
CACCTGGACTGGGTCTCGGCGATCTCACTGCGCCATGGCAACCTGTTCTACAACCCGTTC
CATGCGTTGTCTATCGTCTTCCTGTATGGCTCGGTGTTGCTGTTTGCCATGCACGGCGCC
ACCATATTGGCGGTGAGTCGCTTCGGCGGCGAGCGCGAGATCGAGCAGATCGTCGACCGC
GGAACCGCCTCGGAGCGCGCCGCGCTTTTCTGGCGCTGGACGATGGGATTCAACGCCACG
ATGGAGTCCATCCACCGATGGGCCTGGTGGTTTGCCGTGTTGTGCCCGCTGGTGGGTGGC
ATCGGCATCCTGCTCACCGGTCCCGTGGTTGACAACTGGTATTTGTGGTCGGTCAAGCAC
CATGTGGTGCCAGCCTATCCGCAGATCATGCCGGCGGTTCTGGATCCGGCACTGCTGGGA
GTAAAACCA
>GROS21-1_SAMEA9561010_MAG_00000182-s6191 hypothetical protein # GROS21-1_SAMEA9561010_MAG_00000182 # d__Bacteria;p__Pseudomonadota;c__Alphaproteobacteria;o__Rhizobiales;f__Aestuariivirgaceae;g__Aestuariivirga;s__
ATGATGATGATCGAATACCAGAATATCTTCACCCGCGATCAGGTTCACGGACCAGACGAT
CTGGGCGTGCCCATGAAGCCCGGCAACTGGCCGCGCGAAAAGGGCATCACCACCAACTAC
CTGCTCGGCATCATCGGCGACGCGCAGCTGGGCCCCATCTATCTCGGCGGGCTGGGCATC
ATGTCCCTGCTCTGCGGCTTCATCGCCATCGAGATCATCGGGCTCAACATGCTGGCCTCG
GTGAACTGGAACCCGATCCAGTTCGTCAGGCAATTATTCTGGCTCGGACTCGAGCCGCCG
CCGGCCAAGTATGGCCTGTCGCTGGCGCCCCTGCGCGAAGGCGGCTGGTGGCAGATGGCG
GGCTTCTTCCTCACCGCTTCCATCCTGCTGTGGTGGCTCAGGACATACCGCCGCGCCCGC
GCACTCGGCATGGGAACCCACATCGCCTGGGCCTTCGCCGCGGCGATCTGGCTCTACCTG
GTGCTGGGCTTCATCCGGCCGCTGCTGATGGGCAGCTTCGAGGAGGCCGTGCCCTTCGGC
ATCTTCCCCCACCTCGACTGGACGGCGGCCTTCTCGATCCGCTACGGCAACCTCTTCTAC
AACCCCTTCCACATGCTCTCGATCGCCTTCCTCTACGGCTCAGCGCTGCTGTTCGCCATG
CATGGCGCCACCATCCTCGCCGTCTCGCGGCTGGGCGGTGAGCGCGAGATCGAGCAGATC
ATCGACCGCGGCACGGCCTCTGAGCGCGCCGCCCTGTTCTGGCGCTGGACCATGGGTTTC
AACGCCACGATGGAGTCGATCCACCGCTGGGCGTGGTGGTTCGCGGTGCTGTGCCCGCTC
GTCGGCGGCATCGGCATCCTGCTCACCGGCACGGTGGTGGACAACTGGTACCTGTGGGGC
GTGAAGCACGGGGTCACGCCCATGTATCCGCTCGACCTGACGGCGCCCGTCATCGACCCG
GCGACGGCGCAA
>GROS21-1_SAMEA9561014_MAG_00000048-s6192 hypothetical protein # GROS21-1_SAMEA9561014_MAG_00000048 # d__Bacteria;p__Pseudomonadota;c__Gammaproteobacteria;o__Burkholderiales;f__Burkholderiaceae;g__CAINMN01;s__
ATGGCTGACTATCTCAATCTATTCACCACCGTACAGGCCAGCGGCCCTGTGCACCATGGC
GAGGCCTTAGGCCCTGGCAACAGCCCACGTACGGGGCAACCCGGTATTTCTTGGCTTTTG
GGCAAGATCGGTAATGCGCAAATCGGTCCTATTTACTTGGGCGGTTTGGGCTTGGCGTCT
TTGATCTGCGGCTTGATTGCCTTCAACATCATTGGTATGAACATGCTGGCATCGGTGAAC
TACGACCCGATCCAGTTTGTGCGCCAGTTGTTCTGGTTGGCTTTAGAGCCGCCACCCCCG
CAGTACGGCTTGTCATGGCCGCCCTTGAACCAAGGCGGCTGGTTCCTCATTTGCGGTATT
TTCTTAAGCGCTTCGGTGTTGCTGTGGTGGGTGCGAATTTACCGCCGCGCCATACAACTG
GGCCTGGGTACGCATGTGGCTTGGGCTTTTGCAGCGGCTTTATGGCTGATGTTTGTCTTG
GGCTTTTTCCGCCCTATTCTCATGGGCTCTTGGGGCGAGGCCGTGCCTTATGGCATCTTC
CCGCACCTCGATTGGACGGCTGCCTTGTCTATTCGCTATGGCAACTTGTTTTACAACCCC
TTCCACGCCTTGAGCATTGTGTTTTTGTATGGCTCGGTGTTGTTGTTCGCCATGCACGGC
GCCACCATCTTGGCGGTCACCCGTTATGGGGGAGAACGCGAGATCGAGCAAATTGTCGAC
CGCGGTACCGCGTCGGAACGTGCAGGCCTGTTTTGGCGTTGGACCATGGGCTTTAACGCC
TCCATGGAATCCATTCACCGCTGGGCTTGGTGGTTTGCGGTTTTGTGTCCCATCACTGGC
GGCATCGGTATCTTGCTGACGGGCACCGTGGTGGACAACTGGTATTTGTGGGCCATCAAA
CATGGTGTGGCACCACCCTATCCCAATGTATTTCCGCCGGTGATCGATCCAGCCCTGAGT
TTGGGAGTTAAACCA
>GROS21-1_SAMEA9561014_MAG_00000233-s6193 hypothetical protein # GROS21-1_SAMEA9561014_MAG_00000233 # d__Bacteria;p__Pseudomonadota;c__Gammaproteobacteria;o__Steroidobacterales;f__Steroidobacteraceae;g__UBA964;s__
ATGGCTGAATACCAAAATCTTTTCACCCGTGTGCAGGTCGACGCGCCGCATTATCCCGGC
GTGCCGCACGAGCCGCGGGGTATCTGGCAGCGCGGCATCAAGGCGAGCGCCAACTACTGG
CTCGGCAAGGTCGGCGATGCGCAAGTCGGCCCGTTCTATCTCGGGACGACAGGTGTGCTG
TCCATCCTGTTCTTCATCCTCGCCTTCGAGATCATCGGGCTGAACATGCTCGCCTCGGTG
AACTGGAATCCCCTCCAGTTCGTGCGGCAGCTGTTCTGGCTCGCCCTCGAGCCGCCAGCG
CCGGAATACGGCCTGCGCCTGCCGCCGCTTGCCAACGGCGGTTGGTGGCTGATGGCCGGC
TTCTTCCTGACGCTGTCGGTCACCCTCTGGTGGATCCGTACCTACGCCTTGGCGCGCAAG
CTCAAGATGGGGACGCACACCGCCTGGGCGTTCGCTTCGGCGATCTGGCTGTTCCTCGTG
CTCGGCTTCATCCGGCCGGTGATGATGGGCAGCTGGTCCGAGGCCGTGCCCTTCGGCATC
TTCGCCCACCTCGACTGGACGGCTGCGTTCTCGCTGCGTTATGGCAACCTGCTCTACAAC
CCGTTCCACGCGCTCTCGATCGTGTTCCTCTATGGTTCGGTGTTGCTGTTCGCGATGCAC
GCCGGAACGATCATGGCGGTCAGCCGCTTCGGCGGCGAGCGTGAAGTCGAGCAGTCGCTC
GATCGCGGCACCGCCTCGGAGCGTGCGGCGCTCTTCTGGCGCTGGACCAGGGGGTTCAAC
GCCACGATGGAGTCGGTCCATCGTTGGGCGTGGTGGTTCGCGGTGTTGTGCACGCTGACT
GGCGGCATCGGCATCTTGCTCACCGGCACTGTCGTCGACAACTGGTACCTGTGGGCGGTG
AAGCACGGCGTGGCGCCGTCCTACCCGACCACTTTCGAGGCGTTGCCCGATCCGGCGACG
CTGCAGGGAGGTCCG
>GROS21-1_SAMEA9561014_MAG_00000250-s6194 hypothetical protein # GROS21-1_SAMEA9561014_MAG_00000250 # d__Bacteria;p__Pseudomonadota;c__Gammaproteobacteria;o__Burkholderiales;f__Burkholderiaceae;g__Polynucleobacter;s__
ATGGAATATCAAAATCTCTTTACCCAAGTTCAGGTCGTTGGACCCATTCATGAAGGCATA
CCTTTAGATCGGTATGATCGACGTAATCGGATCGGTAAGCCCTTCTTATTTCATTTAATG
GGGCGCATTGGTAATGCCCAAATTGGCCCGATTTATTTGGGCTGGCTTGGAATAGCTTCC
TTATTTTTTGGCACCATTGCAATTCAAATCATGGGCTGGAATATGCTGGCTTCGGTGAAC
TGGAGTCCGATTCAATTTGTAAAGCAATTTTTTTGGTTATCTCTTGATCCGCCTAATCCC
AAATATGGCTTGAAATTATTTATGCCTTTAGCTGAAGGTGGCTGGTGGATGATGGCTGGC
TTCTTTTTGACACTCGCAATTTTATTATGGTGGTTGCGTACCTATCGACGGGCAGTCGCA
CTAGGCCTGGGAACCCATGTAGCTTGGGGATTTTTAGCCGCCATTTGGCTCTTTTTAGTT
TTAGGATTTTTACGGCCATTACTGATGGGTAGTTGGAGCGAGGGTGTGCCATTTGGTATT
TTCTCGCACCTCGATTGGACAGCTGCTTTTTCTTTGCGTTATGGTAATTTGTTTTACAAC
CCGTTCCACATGCTTTCAATTGCCTTCCTCTATGGCTCAGTGCTCTTATTTGCGATGCAC
GCCGGCACAATTTTGGCAGTCTCACGTTTTGGCGGTGAGCGTGAAATAGAGCAGATCGTC
GATCGTGGAACTGCCTCAGAGCGGGCCGCTTTATTTTGGCGCTGGACGATGGGATTTAAC
GCTACCATGGAATCAATACATCGATGGGCTTGGTGGTTTGCTGTCCTCACACCATTAGTT
GGCGGCATCGGCATTCTATTAACTGGAACCGTAGTCGATAATTGGTATCTGTGGGCTGTT
AAGCACCATGTTGCACCAACTTACCCGAATGTATTTGGCGGCATTACGGTTGATCCTGCC
ACTACTTTTGTGGCTCCACCACCACCAGTTCTACAGATTCCAATACAGGGGATGAAACCA
>GROS21-1_SAMEA9561015_MAG_00000156-s6195 hypothetical protein # GROS21-1_SAMEA9561015_MAG_00000156 # d__Bacteria;p__Gemmatimonadota;c__Gemmatimonadetes;o__Gemmatimonadales;f__Gemmatimonadaceae;g__Gemmatimonas;s__Gemmatimonas
ATGCTTGAGTACCAGAATCTCTTCACGCGCGTCCAAGTCCGTACCGTTCCCGAGGCGGGT
ATCCCGATCGAGGATTCGCCGGGCGGACGCGCGGGCACAGGGGCCTTCTCGTATCTCGCC
GGTAAGTTCGGCGATGCGCAGATCGGCCCGATCTATCTTGGCACCGCGGGCACGTTCTCC
CTGCTCTTCGGCTTCCTCGCCTTCGAGATCATCGGCCTGAATATGTGGGCCTCCGTGGGC
TGGGATCCGGTCGAATTCATTCGACAGCTGCCGTGGCTGGCCCTTGAACCGCCGCCACCA
CAGTACGGGCTGCACCTTCCGCCGCTACAGCAAGGCGGCTGGTATCTGATGGCCGGTTTC
TTCCTCACGGTCAGCATTCTGCTCTGGTGGCTGCGCGTGTACCGTCGGGCCGCGGCGTTG
AACATGGGCACGCATCTGCCGTGGGCGTTCGCCTCGGCGATCTTCCTGTACTCCGCGTTC
TTCTTCCAGCCGCTGTTGGTTGGCAGCTGGAGTGAGATGGTGCCCTTCGGCATCTTCCCG
CACCTCGACTGGACATCGGCTTTTTCGATTCGCTACGGGAACCTGTACTACAATCCGTTC
CACGCGCTTTCGATCGTCTTCTTGTACGGCAGCGCGGTGCTCTTCGCCATGCACGGCGCG
ACCATCCTGGCGGTGGCCCGTCTCGGCGGTGAACGCGAGATCGAGCAGATCACCGATCGT
GGCACGGCCGCCGAACGCTCCATGCTGTTCTGGCGCTGGACGATGGGTTTCAACGCGACG
ATGGAGTCTCTGGGGTGTCAAACACGGTCTGGTATCGCCCTATCCGGCGCAAAACACCCT
CACGGCCGAACAGCAGGAATTGCTGCGTGGCCGGTATCAGGGAACCGCACCGGACTCGTT
CCCCACGTACGTGGCGCCGCAACCCGCGATGATGCTCGACTCGACGGCCCTGATGACGCC
AGCGGATTCCCTGCCGGCGGATTCGGCCCGAGT
>GROS21-1_SAMEA9561018_MAG_00000048-s6196 hypothetical protein # GROS21-1_SAMEA9561018_MAG_00000048 # d__Bacteria;p__Pseudomonadota;c__Gammaproteobacteria;o__Burkholderiales;f__Burkholderiaceae;g__Rhodoferax;s__
ATGGCGCAATACCAAAATCTTTTCACTACGGTTCAAGCTGTTGGCCCGACACACCACGGT
GTCGAGCTGGGTCACGGTAACAGCCCGCGCACCGGCGAGCCGCTCATCGTTTACTTGGCC
GGTGTGATCGGCAACGCGCAAATCGGCCCGATCTACTTGGGTGGTCTGGGCGTGGCTTCG
CTCATCCTGGGTACCCTGGCTTTCAACTTCATCGGCTTCAATATGCTGGCCTCGGTGAAC
TGGGATCCGATCCAGTTTGTGCGCCAGTTGTTCTGGCTGGCGCTGGAGCCACCGGCACCC
GAATACGGCCTGAGCTTCCCACCTATGAACCAGGGGGGGTGGTGGTTGCTCACGGGTGCT
TTCCTGACTGCGTCGATGTTCTTTTGGTGGGCCCGTACCTACCGGCGCGCCCGCGAGTTG
GGCATGGGAACCCACATTCCATGGGCCTTTGCCGCAGCCATCTGGTTGTTTCTGGTGCTG
GGCTTGTTCCGCCCCGTTTTGATGGGTTCCTGGTCTGAAGCCGTACCCTTCGGTATCTTC
CCCCACCTGGATTGGACGGCCGCGTTCTCCATACGCTACGGCAACCTGTTCTACAACCCC
TTCCACGCCCTGTCGATCGCCTTCCTCTACGGCTCGGTGCTGCTGTTCGCGATGCACGGT
GCGACGATTCTGGCGGTCAGCCGCTTTGGCGGTGAGCGCGAGATCGAACAAATCGCCGAC
CGCGGTACGGCCTCCGAGCGCGCTGCTTTGTTCTGGCGCTGGACCATGGGCTTTAACGCC
ACCATGGAATCTATTCACCGCTGGGCCTGGTGGTTTGCTGTGCTGTGCCCGCTGGTGGGT
GGCATCGGCATTCTGTTGACCGGCACCGTGGTCGACAACTGGTACCTCTGGGCAGTCAAA
CACGGTGTGGCACCTAGCTACCCGGCTGTCTACCCGGCGGTGGTGGACCCCGCAACCTTG
GGCGTTGTCAAACCG
>GROS21-1_SAMEA9561019_MAG_00000092-s6198 hypothetical protein # GROS21-1_SAMEA9561019_MAG_00000092 # d__Bacteria;p__Pseudomonadota;c__Gammaproteobacteria;o__Burkholderiales;f__Burkholderiaceae;g__Polynucleobacter;s__Polynucleobacter
ATGGACTATCAAAACTTATTTACTCAGGTTCAGGTCGTCGCTGAGCCACACCATAGCTCA
CCTCTTAATCCAAGTAAAGATGAGCGCGAACGAATTGGTAAACCGTTCTTGGTTCACCTT
TTTGGCCGTTTGGGAAATGCTCAAATTGGCCCAATTTATCTCGGAACAATCGGGATCGCC
TCCTTATTTTTTGGCATGATTGGTTTTCAGATTATTGGCTGGAATATGCTGTCTTCTGTT
AACTGGGATCCGATTCAGTTTATTCGCCAACTCTTTTGGTTATCGCTGGATCCGCCTTTA
CCAAAGCACGGATTAAGTTTGAATATGCCTCTTTCTGAGGGTGGCTGGTGGATGATGGCT
GGTGCATTCTTAACAGCCTCGATCTTGTTGTGGTGGTGGAGAACGTATCGACGTGCGATT
GCATTGGGTATGGGAACACATATCGCCTGGGCATTCTTAGCAGCTATTTGGTTATTTTTA
GTACTCGGATTCTTAAGACCCCTATTAGTAGGAAGTTGGAGCGAGGGCGTTCCATTTGGT
ATCTTCTCGCATCTGGATTGGACCGCCGCATTCTCATTACGTTACGGTAATTTGTTCTAC
AACCCATTCCATATGTTATCGATTGTCTTCCTCTATGGTTCGGCACTCTTATTTGCTATG
CACGGCGCTACCATCTTGGCAGTTGGGCGTTATGGTGGTGAGCGCGAGATCGAGCAGATT
GTGGATCGTGGTACTGCATCAGAGCGCGCTGGATTATTTTGGAGATGGACCATGGGCTTT
AATGCCACGATGGAATCCATTCACCGTTGGGCTTGGTGGTTTGCAGTCCTCGTCCCATTA
ACGGGCGGTATCGGAATTTTATTAACAGGTACCGTCGTTGATAACTGGTATCTGTGGGCA
GTAAAGCATGGTGTTGCACCTGCTTATCCGGATGTTTACAGCATCCCCACAGTCGATCCG
TCAGCGACCTTTGTGCCACCACCACCTGTTGCGAAA
>GROS21-1_SAMEA9561019_MAG_00000160-s6199 hypothetical protein # GROS21-1_SAMEA9561019_MAG_00000160 # d__Bacteria;p__Pseudomonadota;c__Gammaproteobacteria;o__Steroidobacterales;f__Steroidobacteraceae;g__UBA964;s__
ATGGCTGAATACCAAAATCTTTTCACCCGTGTGCAGGTCGACGCGCCGCATTATCCCGGC
GTGCCGCACGAGCCGCGGGGTGTCTGGCAGCGCGGCATCAAGGCGAGCGCCAACTACTGG
CTCGGCAAGGTCGGCGATGCGCAAGTCGGCCCGTTCTATCTCGGGACGACAGGTGTGCTG
TCCATCCTGTTCTTCATCCTCGCCTTCGAGATCATCGGGCTGAACATGCTCGCCTCGGTG
AACTGGAATCCCCTCCAGTTCGTGCGGCAGCTGTTCTGGCTCGCCCTCGAGCCGCCAGCG
CCGGAATACGGCCTGCGCCTGCCGCCGCTTGCCAACGGCGGTTGGTGGCTGATGGCCGGC
TTCTTCCTGACGCTGTCGGTCACCCTCTGGTGGATCCGTACCTACGCCTTGGCGCGCAAG
CTCAAGATGGGGACGCACACCGCCTGGGCGTTCGCTTCGGCGATCTGGCTGTTCCTCGTG
CTCGGCTTCATCCGGCCGGTGATGATGGGCAGCTGGTCCGAGGCCGTGCCCTTCGGCATC
TTCGCCCACCTCGACTGGACGGCTGCGTTCTCGCTGCGTTATGGCAACCTGCTCTACAAC
CCGTTCCACGCGCTCTCGATCGTGTTCCTCTATGGTTCGGTGTTGCTGTTCGCGATGCAC
GCCGGAACGATCATGGCGGTCAGCCGCTTCGGCGGCGAGCGTGAAGTCGAGCAGTCGCTC
GATCGCGGCACCGCCTCGGAGCGTGCGGCGCTCTTCTGGCGCTGGACCATGGGGTTCAAC
GCCACGATGGAGTCGGTCCATCGTTGGGCGTGGTGGTTCGCGGTGTTGTGCACGCTTACC
GGCGGCATCGGCATCTTGCTCACCGGCACTGTCGTCGACAACTGGTACCTGTGGGCGGTG
AAGCACGGCGTGGCGCCGTCCTACCCGACCACTTTCGAGGCGTTGCCCGATCCGGCGACG
CTGCAGGGAGGTCCG
>GROS21-1_SAMEA9561020_MAG_00000160-s6200 hypothetical protein # GROS21-1_SAMEA9561020_MAG_00000160 # d__Bacteria;p__Pseudomonadota;c__Gammaproteobacteria;o__Burkholderiales;f__Burkholderiaceae;g__Polynucleobacter;s__Polynucleobacter
ATGGATTATCAAAATCTATTCACCCAAACACAGGTCACAGGGCCAATTAGCCGTGGCGTA
CCAATTAATAGCTATGATCAAAGAGAGCGCACCCAAGGCGTCAGTTTTTCTAGCCTGCTA
GGGAAGATTGGTAATGCGCAACTTGGCCCAATCTATTTGGGGCGTTTAGGCGTTGCCTCA
TTAGCGTTTGGGATGGCGGCATTTTTTATTATTGGCATGAATATGCTAGCGCAAGTGGAC
TGGAATCCCATTCAGTTTATTCGCCAATTATTTTGGTTATCGCTCGATGCTCCTGCGCCG
AAGTATGGCTTAGGTTTGGCGCCACTCAATGAGGGTGGTTGGTGGAATATAGCTGGACTA
TTTAGTACGATTGCAATCTTATTATGGTGGTTTAGGACCTACCGTCGAGCTTTAGCACTG
GGGATGGGGACGCATGTCTCTTGGGCGTTTGCATCGGCTATTTGGTTATTTTTAGTACTT
GGATTATTTCGTCCTGTTTTAATGGGTAGTTGGAGCGAGGCAGTACCTTTTGGAATTTTT
TCACACTTGGACTGGACAGCAGCATTATCCATTCGTTACGGCAACTTGTTTTACAACCCG
TTTCACATGTTATCGATTTTCTTTCTGTACGGTTCTGTATTGCTCTTTGCGATGCATGGC
GCAACGATTTTAGCGGTCAGTCGGTATGGTGGTGAGCGCGAAATTGAGCAAATCGTTGAT
CGTGGTACGGCATCTGAACGAGCAGCTTTGTTTTGGCGTTGGACGATGGGTTTTAACGCT
ACGATGGAATCGATTCACCGTTGGGCTTGGTGGTTTGCAGTGTTAACACCGATATCAGGT
GGGATTGGTATTCTCTTAACCGGCACAGTTGTTGACTACTGGTATTTATGGGCGATGCAT
CATGGTATGGTGCCGGCTTATCCAGTTACGAATGTGATTGATCCATCTCTTGCAACACCA
GCTTTTTCTGCACCATTACAAGGAGCTAAA
>GROS21-1_SAMEA9561021_MAG_00000039-s6201 hypothetical protein # GROS21-1_SAMEA9561021_MAG_00000039 # d__Bacteria;p__Pseudomonadota;c__Gammaproteobacteria;o__Burkholderiales;f__Burkholderiaceae;g__CAINMN01;s__
ATGCCGCAATACCAAAACCTATTTACCGCTGTTCAAGCCACCGGCCCGACCCAAAGTGGC
GTGCCGATTGAAAACGGCGAACACGAGCGCGCGATCAAGCCCTTTTTCCTGCATTTGCTG
GGCCGCATTGGCAATGCGCAAATCGGACCCATCTACTTGGGCGGCTTGGGCTTGGCCTCA
CTCATCTTGGGCACCTTGGCCTTCAACATCATTGGCTTCAATATGTTGGCTTCGGTCAAC
TGGAACCCGATCGAATTTGTGCGCCAACTTTTTTGGCTCGCCTTGGAGCCGCCGGCACCG
GTGTATGGCCTGAGCTTTCCGCCCATGAACGAAGGCGGCTGGTGGTTGCTCACCGGTTTG
TTCCTCACCGCCTCGCTGTTTTTTTGGTGGGCGCGCATGTATCGCCGTGCCAAGGCCTTG
GGCCTGGGCATGCACATCCCCTGGGCCTTTGCCGCAGCGCTGTGGCTGTACCTGGTGCTG
GGCTTTTTCCGCCCCATCTTGATGGGCTCATGGAGCGAGGCCGTGCCCTTTGGCATCTTC
CCGCACCTGGACTGGACCGCCGCGTTCTCGTTGCGCTATGGCAACTTGTTCTACAACCCT
TTCCATGCTTTGTCCATCGTCTTCTTGTATGGGTCGGTGCTGTTGTTTGCCATGCACGGG
GCCACCATTTTGGCCGTGACCCGGTATGGCGGCGAGCGTGAAATTGAACAAATTGTCGAC
CGTGGTACGGCGTCTGAGCGCGCAGCCTTGTTCTGGCGTTGGACCATGGGCTTCAACGCC
ACCATGGAATCCATTCACCGCTGGGCCTGGTGGTTTGCGGTGCTGTGCCCCATCACCGGC
GGCATTGGCATCTTGCTCACCGGCACCGTGGTCGATAACTGGTACCTGTGGGCGGTCAAG
CACGGCGTGGCACCCCCGTACCCTGTGGTGTTTCCAGTGGTGGTCGACCCGGCCACTTTG
ATGGGGGTCAAGCCA
>GROS21-1_SAMEA9561022_MAG_00000110-s6202 hypothetical protein # GROS21-1_SAMEA9561022_MAG_00000110 # d__Bacteria;p__Pseudomonadota;c__Gammaproteobacteria;o__Burkholderiales;f__Burkholderiaceae;g__Limnohabitans_A;s__
ATGCTGGCCTCTGTTGACTGGAATCCGATTCAACTGATTCGTCAACTGTTTTGGCTAGCG
CTAGAACCACCGCCACCCGCTTATGGTCTGAGCATTCCACCGCTGGCACAAGGCGGCTGG
TGGCTTATTGTAGGATTTTTGCTCACCGTATCGATCATGTTGTGGTGGGTTAGAACTTAC
AGGCGCGCAAGACAACTCGGTTTAGGCACCCATGTGGCTTGGGCCTTTGCAGCCGCCATT
TGGCTCTACTTGGTTTGCGGTTTTTTCCGCCCCATCATGATGGGCAGCTGGTCTGAGGCG
GTACCCTTTGGCGTCTTTCCGCACTTAGATTGGGTCTCGGCCATCTCGCTGCGCTACGGC
AACTTGTTCTACAACCCGTTCCATGCCTTGTCGATTGTGTTCTTGTATGGCTCTGTGCTG
TTGTTTGCCATGCACGGCGCCACCATCTTGGCCGTTGGACGTTACGGCGGCGAGCGCGAG
ATTGAACAAATCGTAGACCGCGGCACGGCTTCTGAGCGTGCTGGCTTGTTCTGGCGTTGG
ACCATGGGCTTTAACGCCTCCATGGAATCTATTCACCGTTGGGCTTGGTGGTTTGCAGTG
CTCTGCCCCTTGGTTGGCGGTGTCGGTATCTTGCTCACAGGAACCGTCGTTGACAACTGG
TACCTCTGGTCTGTCAAACACCATGTCGTACCTGCCTACCCATTGGTCACCCCTCTTGTG
GTCGATCCAGCTATTTTGGGAGTGAAACCA
>GROS21-1_SAMEA9561022_MAG_00000131-s6203 hypothetical protein # GROS21-1_SAMEA9561022_MAG_00000131 # d__Bacteria;p__Pseudomonadota;c__Gammaproteobacteria;o__Burkholderiales;f__Burkholderiaceae;g__Rhodoferax;s__
ATGGCGCAATACCAAAATCTTTTCACCACAGTCCAAGCTGTTGGACCGACACACCACGGT
GTCGAATTGGGTCACGGTAACAGCCCGCGTTCCGGCGAGCCGTTTATCGTCTACTTGGCC
GGCGTGCTCGGTAACGCGCAAATCGGCCCGATCTACCTCGGTGGTTTGGGCGTGGCTTCG
CTCATCCTGGGTACCCTGGCTTTCAACTTCATCGGCTTCAACATGTTGGCCTCGGTGAAC
TGGGATCCGATCCAGTTTGTACGCCAGTTGTTCTGGCTGGCGCTGGAGCCACCGGCACCC
GAATACGGCCTGAGCTTCCCGCCCATGAACCAGGGGGGCTGGTGGTTGCTCACGGGTGCT
TTCCTGACTGCGTCGATGTTCTTTTGGTGGGCCCGTACCTACCGGCGCGCCCGCGAGTTG
GGCATGGGAACCCACATTCCATGGGCCTTTGCCGCAGCCATCTGGTTGTTTCTGGTGCTG
GGCTTGTTCCGCCCCGTTTTGATGGGTTCCTGGTCTGAAGCCGTACCCTTCGGTATCTTC
CCCCACCTGGATTGGACGGCCGCGTTCTCGATACGCTATGGCAACCTGTTCTACAACCCC
TTCCACGCCCTGTCGATCGCCTTCCTCTACGGCTCGGTGCTGCTCTTCGCGATGCACGGA
GCGACGATTCTGGCGGTCAGCCGCTTTGGTGGTGAGCGCGAGATCGAACAAATCGCTGAC
CGTGGCACAGCCTCTGAGCGCGCCGCTTTGTTCTGGCGCTGGACCATGGGCTTTAACGCC
ACCATGGAATCTATTCACCGCTGGGCCTGGTGGTTTGCTGTGCTGTGCCCGCTGGTGGGT
GGCATCGGCATTCTGTTGACCGGCACCGTGGTCGATAACTGGTACCTCTGGGCAGTCAAA
CACGGTGTGGCACCTAGCTACCCGGCTGTCTACCCGGCGGTGGTGGACCCCGCAACCTTG
GGCGCTGTCAAACCG
>GROS21-1_SAMEA9561023_MAG_00000119-s6204 hypothetical protein # GROS21-1_SAMEA9561023_MAG_00000119 # d__Bacteria;p__Pseudomonadota;c__Alphaproteobacteria;o__Rhodobacterales;f__Rhodobacteraceae;g__CYK-10;s__
ATGGCTGAGTATCAGAACTTTTTCACCCAAGTTCAGGTCACCGCCTCTCCTGAAATGGGG
ATGGTCGAGGGCGTGGATGTGGGCGCTCGCACCAAAGGCGCAAGCTTTTCAACCCTGATG
GGATGGATCGGCAACGCCCAGTTGGGGCCGATCTATCTGGGCACCGCGGGCGTTGTCAGC
ATCGCGGCCGGCCTGATCTGGTTTGAGATCATCGGCTTTTGGTTCTGGCGTCAGGCGGGC
TATGATCCGGCGGTGTTCCTGCGCGACCTGTTCTGGCTGTCGCTGGAACCGCCAGCCCCG
GAATGGGGTCTGCGGATCCCACCGATGGATCAAGGCGGTATGTTCTTGCTGGCTGGGTTC
TTCTTTATGATCTCGCTTTGGTCATGGTGGCTGCGCACCTATCTTCGGGCTGAGGCTTTG
GGGATGGGCAAGCACATCGCTTGGGCTTTCGCCGCAGCCTTGTGGCTGGTGATGGTGCTG
GGCTTTATCCGCCCCGTGCTGATGGGAAGCTGGTCAGAGGCTGTGCCTTACGGCATCTTC
TCGCACCTTGATTGGACGAACCTCTTCAGCCTGACTTATGGCAACCTGTTCTATAACCCC
TTCCATGCGCTTAGCATCGTGTTCCTCTACGGTTCGGCCCTGCTGTTTGCCATGCACGGG
GCGACAATCTTGTCGGTCACCCGCTTGGGCGGCGACCGCGAGTTGGAACAGATCGTCGAT
CGTGGCACAGCCTCGGAACGCGCCGCTTTGTTCTGGCGTTGGACCATGGGCTTTAACGCC
ACGATGGAGGGCATTCACCGCTGGGCTTGGTGGTTTGCCATTCTGGTGCCGATCACCGGC
GGGATTGGCATTCTGCTGACCGGCACTGTTGTCGATAACTGGTATGTCTGGGCGCAAGAC
CACGGCTACGCCCCGCTG
>GROS21-1_SAMEA9561024_MAG_00000073-s6206 hypothetical protein # GROS21-1_SAMEA9561024_MAG_00000073 # d__Bacteria;p__Pseudomonadota;c__Gammaproteobacteria;o__Burkholderiales;f__Burkholderiaceae;g__Polynucleobacter;s__
ATGCTGGCCCAGGTAGATTGGAACCCCATTCAGTTTGTACGCCAATTGTTTTGGTTATCG
CTGGATCCGCCAGCGCCTAAATATGGCCTGACCTTTCCGCCCATGAATGAAGGCGGCTGG
TGGCTAATTGTAGGTCTCTTTACTACCATCTCGATTATGTTGTGGTGGTATCGAACCTAT
CGACGTGCCATTGCACTAGGCATGGGAACCCATGTTCCTTGGGCATTTGCGGCTGCTATT
TGGTTGTTCCTCGTATTGGGTTTAATTCGCCCTGTGCTGATGGGTAGCTGGGCTGAGGCG
GTGCCATTTGGCATCTTCTCGCACCTGGACTGGACTGCAGCCTTTTCTATTCGTTACGGT
AATTTGTTCTACAACCCCTTCCATATGCTGTCGATTGTGTTCTTGTATGGATCGGTATTG
CTCTTTGCGATGCACGGCGCAACTATTTTGGCTGTGAGCCGTTTTGGTGGCGAGCGTGAG
ATTGAGCAAATTGTTGATCGTGGAACGGCATCCGAGCGCGCCGGCCTTTTCTGGCGGTGG
ACCATGGGCTTTAATGCGACGATGGAATCGATTCACCGTTGGGCTTGGTGGTTTGCAGTG
TTAACTCCAATCACAGGTGGTATTGGCATCTTGTTAACGGGTACCGTGGTTGATAACTGG
TATCTATGGGGAGTTAAGCACGGTATTGCTCCGGCATACCCTGCCTACTTTGAAGTAGTT
GCCGATCCTGCACTGAGTGCACCAATGGCACCTGCCGCTATTCAGGGAGCAAAA
>GROS21-1_SAMEA9561024_MAG_00000076-s6207 hypothetical protein # GROS21-1_SAMEA9561024_MAG_00000076 # d__Bacteria;p__Pseudomonadota;c__Gammaproteobacteria;o__Burkholderiales;f__Burkholderiaceae;g__Rhodoferax;s__
ATGGCCCAATATCAAAATCTGTTTACCTCGGTGCAGCCGGTTGGCCCGTTGCACGACGGC
GTGGACCTGCCGCGCGGCGATGACAAGCGCAGCATTACCCCCTTTCTGGTGCACTTGCTT
GGACGTATAGGCAACGCACAAATCGGTCCGGTGTATCTGGGTTCGCTGGGTGTCGCTTCG
CTGGTCTTCGGCATCGCGGCATTCAATATCATCGGCCTCAATATGCTGGCTTCGGTGGAC
TGGAATCCGATCCAACTGCTGCGCCAATTGTTCTGGCTGGCACTGGAGCCTCCACCGCCA
GCTTATGGCCTAGGCATTCCGCCGCTTGCACAAGGCGGCTGGTGGTTGATCGTTGGTTTT
ATGCTTACTGTCTCTATCCTGCTGTGGTGGGCGCGCACTTACCGGCGCGCACGTCAGCTG
GGGTTGGGCACGCACGTAGCCTGGGCTTTTGCAGCGGCAATTTGGCTGTACCTGGTATGC
GGCTTCTTTCGCCCCATCATGATGGGTAGCTGGTCTGAAGCAGTACCGTTTGGGGTCTTC
CCGCATCTAGATTGGGTGTCTGCGCTGTCATTGCGACACGGCAATTTGTTCTACAACCCC
TTCCACGCGCTGTCCATCGTCTTCTTGTACGGCTCGGTGCTCTTGTTTGCAATGCACGGT
GCCACGATTTTGGCCGTGAGTCGCTACGGTGGCGAACGCGAGATCGAGCAGATTGTGGAC
CGCGGCACTGCCTCGGAGCGCGCCGCCTTGTTCTGGCGCTGGACCATGGGCTTTAACGCC
ACCATGGAATCGATTCACCGTTGGGCTTGGTGGTTCGCTGTGTTGTGCCCGCTGGTCGGT
GGCATCGGCATCTTGCTGACCGGACCGGTGGTAGATAACTGGTATCTGTGGTCGGTCAAA
CACCATGTCGTACCCGCTTACCCGCTGGGCAATCCGGTGGTCGTCGATCCGGCAATCCTG
GGAGCAAAGCCA
>GROS21-1_SAMEA9561025_MAG_00000027-s6209 hypothetical protein # GROS21-1_SAMEA9561025_MAG_00000027 # d__Bacteria;p__Pseudomonadota;c__Gammaproteobacteria;o__Burkholderiales;f__Burkholderiaceae;g__Limnohabitans;s__
ATGGAATATCAAAATTTATTTACCCAAACTCAAGTAACCGGCCCCGCCAGTCATGGCGTA
CCGATCAATGCCTACGATATGCGGGAGCGTACTAAGCCATTTGGTTTTAGTTACCTCATG
GGTGTCATCGGTAATGCGCAGCTTGGACCCATTTATTTAGGCCGACTTGGTGTTGCCTCA
TTGATGTTTGGCATCACTGCGTTTGTCTTAATTGGCTTAAACATGCTGGCCCAGGTAGAT
TGGAACCCCATTCAGTTTGTGCGTCAGTTGTTTTGGTTGGCGCTGGAACCACCAGCACCT
GCTTACGGTTTGAATATTCCGCCCCTTCAACAAGGCGGATGGTGGCTAATGGCTGGTTTC
ATGCTCACCACGTCCATATTGCTTTGGTGGGCGCGCACTTATCGTCGCGCTCGTCAATTA
GGTTTGGGTACACACGTAGCGTGGGCTTATGCTGCAGCCATCTGGTTGTTTCTTGTGTGT
GGTTTTTTCCGCCCCGTCATGATGGGCAGCTGGTCTGAGGCGGTACCCTTTGGCATATTC
CCCCATCTGGACTGGACGTCAGCCGTTTCTCTGCGCTATGGCAATTTGTTTTACAACCCC
TTCCATGCCCTGTCGATCGTCTTTCTTTATGGATCAGTGCTGCTATTTGCTATGCACGGC
GCCACCATTTTGGCGGTGACGCGATATGGTGGCGAGCGCGAGATTGAACAAATTGTGGAC
CGTGGTACGGCCTCTGAGCGTGCTGGCTTGTTCTGGCGTTGGACCATGGGCTTTAACGCC
ACCATGGAATCTATCCACCGTTGGGCTTGGTGGTTTGCAGTGCTTTGTCCTCTAGTGGGT
GGTATTGGTATTTTGCTCACGGGTACTGTGGTGGATAACTGGTATCTCTGGTCCGTCAAA
CACCATGTTGTGCCAGCGTATCCCTTAGTTGGCCCAGTCGTGGTTGATCCTGCAATTTTG
GGAGTTAAGCCA
>GROS21-1_SAMEA9561027_MAG_00000048-s6210 hypothetical protein # GROS21-1_SAMEA9561027_MAG_00000048 # d__Bacteria;p__Pseudomonadota;c__Alphaproteobacteria;o__Sphingomonadales;f__Sphingomonadaceae;g__Sandarakinorhabdus;s__Sandarakinorhabdus
ATGGCATATCAAAACATCTTCACGCAGGTACAGCTCCGTGGTGAGCTGGAAGCCGGCGTT
CCGCTTGGTCCTCACAACGATGAGCGCTTTGGTCCGTTCGGCACGTCGTGGCTGATGGGC
AAGCTGGGCGGCGCCCAGCTTGGTCCCGTCTACCTCGGCAAGCTCGGCATCGCCTCGCTG
CTGAGTGGCTTCATCGCCATCGAGATCATGGGTCTCAACATGGCGGCATCGGTGAACTGG
GATCCGATCCAGTTCGTGCGCCAGTTCTTCTGGCTCGCGCTTGAACCGCCGGCCGCCAAA
TATGGCTTCACCGTTGGCGTGCCGTTGAACGAAGGCGGCTGGTGGATTGCCGCCGGCTTC
TTCCTCACGGCGTCCATCTTGCTGTGGTGGGCCCGCACCTATGTGCGCGCCAAGGACCTG
GGCATGGGCACGCACGTGGCCTGGGCCTTCGGCTCGGCGATCTGGCTCTACCTCGTCCTC
GGCTTTATCCGCCCGATGATGATGGGCAGCTGGGCCGAAGCGGTGCCGTTCGGCATCTTC
CCGCACCTGGATTGGACCGCGGCCTTCTCGATCCGCTACGGTAATCTGTTCTACAATCCG
TTCCACGCGCTCAGCATCGCCTTCCTTTATGGATCGACCCTGCTGTTCGCCATGCACGGC
GCGACCATCCTGGCGGTGGGCCGTTATGGCGGCGAACGCGAAATCGAACAGATCACCGAT
CGCGGTACTGCCTCTGAACGTGCAGCGCTGTTCTGGCGCTGGACCATGGGCTGGAACGCC
ACGATGGAATCCATCCACCGTTGGGCTTGGTGGTTTGCAGTGCTGACGACGCTCACGGGC
GGCATCGGCATCCTGCTCACCGGCACGGTTGTCGACAACTGGTTCCTGTGGGCCGTCGAT
CACGGCTTTGCCCGCGAATATCCGGCCACCGGTGTCGTTGATCCCGCCACCCTTCCGGGA
GCACCGCAA
>GROS21-1_SAMEA9561027_MAG_00000062-s6211 hypothetical protein # GROS21-1_SAMEA9561027_MAG_00000062 # d__Bacteria;p__Pseudomonadota;c__Gammaproteobacteria;o__Burkholderiales;f__Burkholderiaceae;g__Rhodoferax;s__
ATGGCTGAGTACCAAAACCTATTTACTTCCGTGCAGCCGGTTGGACCGCTGCATGACGGC
GTGCCCCTGCCACGCGGTGACGACAAGCGCCTGGGCACGCCTTTTCTGGTGCACCTGCTC
GGGCGCATCGGTAATGCCCAAATTGGTCCTATTTATCTGGGTACGCTGGGTCTGGCCTCC
TTGCTGTTTGGCACGCTGGCTTTCAACATCATTGGCTTCAATATGCTGGCCTCGGTGGAC
TGGAACCCGATCGAGTTGCTCCGCCAGTTGTTCTGGCTGGCTTTGGAGCCGCCACCCCCG
GCCTATGGTCTGAGCATTCCGCCGCTGGCTCAAGGCGGCTGGTGGCTGATTGTGGGCTTT
TTGCTGACGGTTTCGATTCTGCTGTGGTGGGCGCGCACTTACCGCCGAGCCCGCCAGTTG
GGGCTGGGCACGCACGTGGCCTGGGCTTTTGCGGCGGCTATTTGGTTGTATTTGGTGTGC
GGCTTTTTCCGCCCCATCATGATGGGCAGTTGGTCCGAGGCGGTACCGTTTGGCATCTTC
CCGCACTTGGACTGGGTGTCCGCCATCTCGATACGCTACGGCAACCTGTTTTACAACCCA
TTCCACGCGCTGTCCATCGTGTTCTTGTATGGCTCCGTGCTGCTGTTTGCCATGCACGGC
GGAACCATCTTGGCGGTGAGCCGCTTTGGCGGCGAGCGCGAGATTGAGCAGATCGTGGAC
CGCGGTACTGCCTCCGAGCGTGCCGCCCTGTTCTGGCGCTGGACCATGGGGTTTAACGCC
ACCATGGAATCCATTCATCGCTGGGCTTGGTGGTTTGCGGTGCTCAGCCCTCTGGTGGGC
GGCGTGGGCATCTTGCTGACGGGCACCGTGGTAGACAACTGGTACCTCTGGTCGGTCAAA
CACCATGTGGTTCCGACCTATCCGCTGGTCTCCCCCATCGTGCTCGACCCCGCACTCCTT
GGAGCAAAGCCA
>GROS21-1_SAMEA9561029_MAG_00000089-s6212 hypothetical protein # GROS21-1_SAMEA9561029_MAG_00000089 # d__Bacteria;p__Pseudomonadota;c__Gammaproteobacteria;o__Burkholderiales;f__Burkholderiaceae;g__SYFN01;s__SYFN01
ATGGCTGAATATCAAAATTTATTTACTGCAGTGCAGGTTACTGGTCCCGTGCATTACGGT
GTCGAATTGCATAACGCGACAGTAGAGCGCAGTGGCAAACCTTTCTTGTGGCACCTTGCA
GGGCGGCTTGGTAATGCGCAGATTGGTCCGTTTTATCTCGGCCCGCTCGGCATCATGTCG
CTGATGTTTGGAATGGTCTCGTTCAACATCATGGGTATGAACATGCTGGCCTCGGTCAAC
TGGGATCCGGTGCAGTTCATTCGCTTGTTATTTTGGTTGGCGCTGGAACCACCTGCACCC
GGTAATGGTTTGGGACTCGCACCGTTGAACCAAGGCGGTTGGTGGCAGATTGCTGGTTTG
TCCCTCACGATTTCCATCTTACTGTGGTGGGCGAATGTTTACCGTCGCGCTAGAGCATTA
AAGATGGGCATGCATGTGGCATGGGCCTTCGCTGCAGCGATTTGGCTGTTCCTAGTATTG
GGTTTGTTTCGCCCCGTATTGATGGGTAGCTGGGGTGAAGCAGTACCGTTCGGCATCTTC
CCGCACTTGGATTGGACGGCGGCGTTTTCTCTACGCTACGGTAATTTGTTTTACAACCCG
TTCCATGCCTTGTCAATTGCGTTCTTGTATGGATCAGCATTGTTGTTTGCGATGCATGGC
GCAACGATTCTTGCTGTTGGTCGTTACGGCGGTGAGCGTGAGATTGAACAAATTATTGAT
CGCGGTACAGCGACTGAACGTGCAGCCTTGTTCTGGCGTTGGACCATGGGCTTTAACGCC
ACGATGGAATCGATACACCGTTGGGCGTGGTGGTTTGCTGTGTTGTGTCCACTGACCGGC
GGCATCGGTATTCTGTTGACCGGCACCGTTGTTGATAACTGGTATCTGTGGGCCGTCAAG
CATGGCGTTGCTCCACCTTATCCGCAGGTGTGGGGTCCAGTGATTGATCCCGCTACTTTG
CAAGGAGCCAAGCCA
>GROS21-1_SAMEA9561030_MAG_00000185-s6213 hypothetical protein # GROS21-1_SAMEA9561030_MAG_00000185 # d__Bacteria;p__Pseudomonadota;c__Gammaproteobacteria;o__Burkholderiales;f__Burkholderiaceae;g__Polaromonas;s__
ATGGCTGAATATCAAAATCTTTTCACATCGGTGCAGCCCGTAGGGCCTTTGCACAGCGGT
ATTGACTTGCCACGCGGCGACGACAAGCGCACTGGAACACCTTTTTTGGTGCACCTGCTA
GGGCGCATCGGTAACGCACAAATCGGCCCTGTTTACCTGGGCTCTTTGGGTGTTGCTTCC
CTGGTCTTCGGTATCGCTGCTTTCAACATCATTGGATTCAATATGTTGGCTTCTGTCGAC
TGGAATCCTATCCAGTTGCTGCGCCAATTGTTCTGGCTTGCGTTAGAGCCGCCTCCCCCA
GCCTATGGACTGAGCATACCGCCGCTGGCTCAAGGCGGTTGGTGGTTGCTAGTGGGCTTC
ATGCTGACAGTCTCTATTTTGTTGTGGTGGGCCCGAACCTACAGACGCGCCCGCCAGCTG
GGCTTGGGCACGCATGTGGCTTGGGCCTTCGCTGCCGCCATATGGCTTTATCTGGTGTGC
GGTTTGTTCCGGCCCATCATGATGGGCAGCTGGTCTGAAGCGGTACCCTTTGGCATCTTC
CCGCATCTCGATTGGGTCTCTGCGCTCTCATTGCGCTACGGTAATTTGTTCTACAACCCA
TTCCATGCGCTGTCGATTGTTTTCCTTTACGGATCGGCACTTTTGTTTGCGATGCACGGA
GCCACGATTTTGGCGGTAGGCCGTTACGGTGGCGAGCGGGAGATTGAGCAAATTGTCGAC
CGCGGAACTGCCTCTGAGCGTGCTGGCTTGTTCTGGCGTTGGACCATGGGCTTTAACGCC
ACCATGGAATCTATCCATCGCTGGGCCTGGTGGTTTGCCGTGCTCTGCCCCCTGGTTGGT
GGCATTGGCATCCTGCTGACGGGCACAGTGGTGGATAACTGGTACCTCTGGTCGGTCAAA
CACCATGTTGTGCCTGCTTATCCGCTGGTCGGCCCGGTTGTTGTAGACCCCGCAATTCTC
GGAGTAAAGCCA
>GROS21-1_SAMEA9561031_MAG_00000104-s6214 hypothetical protein # GROS21-1_SAMEA9561031_MAG_00000104 # d__Bacteria;p__Pseudomonadota;c__Gammaproteobacteria;o__Burkholderiales;f__Burkholderiaceae;g__Rhizobacter;s__
ATGGCTGAATACCAGAACATCTTCACTGCGGTGCAAGCGGTTGGTCCGGTCCACCACGGC
ATCGAGCACAAGACCGAAAGCACTCGCGATGGAGAGCCTTTCCTAGTCCACCTGATCGGG
CGATTCGGCAATGCCCAGATCGGGCCAATCTACCTAGGCGCCCTTGGCGTGGCATCGATC
TTTTTCGGCACGCTTGCATTCAACATCATGGGCTTCAACATGCTGGCGTCAGTGAACTGG
GATCCTATCCAGTTCGTTCGCCAGTTGTTCTGGCTTGCGCTGGAACCTCCTGCTCCCAGC
CACGGATTGGGGCTCGCCCCGTTGAATCAGGGAGGCTGGTGGCAAATCGCCGGCCTGTTC
CTGACCATGTCGATCCTGCTGTGGTGGATGCGTACCTACCGGCGCGCTCGCGAGCTGGGC
ATGGGAACCCACGTGGCCTGGGCCTTCCTGGCCCCGATCTGGTTGTTCCTGGTACTCGGC
CTGTTCCGCCCTGTGTTGATGGGCAACTGGGGCGAGGCGGTGCCGTTTGGCATCTTCCCG
CACCTTGACTGGACCGCAGCTTTCTCCATCCGCTACGGCAATCTTTTCTACAACCCGTTC
CACATGCTGTCGATTGCCTTCCTGTATGGCTCGGCACTGCTTTTTGCGATGCACGGCGCC
ACGATCCTCGCGGTTAGTCGATTCGGAGGCGAGCGCGAGATCGAGCAGATCACCGACCGC
GGCACAGCCTCGGAACGTGCGGCGCTGTTCTGGCGGTGGACCATGGGTTTCAACGCCACC
ATGGAGTCGATTCACCGTTGGGCATGGTGGTTCGCGGTGCTGACCCCAATCACAGGGGGC
ATCGGAATCCGGTTGACAGGCACGGTGGTTGACAACTGGTATCTCTGGGCGGTGAAACAC
GGCGTAGCACCGATGTACCCGGCGGTCTGGGCTCCGGTAATTGACCCCTCCACACTTCCA
GGAGTCAATCCA
>GROS21-1_SAMEA9561032_MAG_00000048-s6216 hypothetical protein # GROS21-1_SAMEA9561032_MAG_00000048 # d__Bacteria;p__Pseudomonadota;c__Alphaproteobacteria;o__Rhodobacterales;f__Rhodobacteraceae;g__KMS-5;s__
ATGGCTGAGTATCAAAACATCTTCACCCAAGTTCAGGTGCGCGCAGCACCTGAGATGGGA
ATGGTCGAAAACGTTGATCTGGGCAATCGCACCAAATCGGCGGGGTTCTCAAACCTTGCA
GGCTGGTTCGGCAATGCGCAGTTGGGTCCGGTCTATCTGGGCACCTTCGGTGTCATCTCG
CTGGCCACCGGGTTGATCTGGTTCATGATGGTGGGTGCTTGGTTCTGGCATCTGGCCGAG
TACAATCCGGCTGTCTTCATGCGCGATCTCTTCTGGATGGCGCTTGAGCCGCCGGCCCCG
GAATATGGCCTGTCGATCCCGCCGATGGCGGAAGGTGGGTTGTGGCTTCTGTCCAGCCTC
TTCCTCTTGATCTCGGTCATGGCTTGGTGGGTGCGCACCTATCTGCGCGCCGAAGCACTG
GGCATGGGCAAGCACGTGGCTTGGGCCTTTGCTGGGGCGATCTGGCTGTTCTTGGTGCTG
GGCCTGATCCGTCCGGTGCTGATGGGCAGCTGGTCCGAGGCAGTGCCTTACGGCATCTTC
CCGCACCTGGACTGGACCAACCTCTTCAGCCTGACCTATGGCAACCTGTTCTATAACCCC
TTCCATGCACTGAGCATTGCCTTCCTCTACGGATCGGCCCTGCTGTTTGCGATGCACGGG
GCGACCATTCTGGCGGTGACCCGTCTCGGCGGCGACCGCGAGTTGGAGCAGATCGTTGAC
CGCGGCACAGCATCAGAGCGGGCGGCCCTGTTCTGGCGCTGGACCATGGGCTTCAACGCC
ACGATGGAAGGCATTCACCGCTGGGCTTGGTGGTTCGCCGTTCTGGTAACTGTGACGGGC
GGGATCGGCATCTTGCTGACCGGCACCGTGGTGGACAACTGGTACGTCTGGGCACAAGAG
CACGGCTATGCGCCGCTCGAT
>GROS21-1_SAMEA9561032_MAG_00000128-s6217 hypothetical protein # GROS21-1_SAMEA9561032_MAG_00000128 # d__Bacteria;p__Pseudomonadota;c__Gammaproteobacteria;o__Burkholderiales;f__Burkholderiaceae;g__Polaromonas;s__
ATGGCTCAATACGAAAACCTTTTTACCGTGGTGCAGGCCACAGGACCGCTGCACCACGGC
GTGCCACTGGGCCACGGCAACAGCCCGCGCACCGGCGACAAGCCTGCCCTGTCTTACTTG
TTGGGCAAACTGGGCAACGCCCAGATTGGCCCCATTTACCTGGGCGGTTTGGGTCTGGCT
TCGCTGATATTTGGCACGCTGGCCTTCAACATCATCGGCATGAACATGCTGGCCTCGGTC
AACTACGACCCGATCCAGTTCATCCGTCAATTGTTTTGGCTGGCCTTGGAGCCACCAGCC
CCGGGAAATGGCCTGGGACTGGCGCCGCTCAACCAAGGCGGCTGGTGGCAAATTGCAGGA
TTGTTTTTGACCATCTCCATCCTGTTGTGGTGGGCGCGCACCTACAGGCGGGCCAGAGAA
TTGGGCATGGGCACCCACGTGGCGTGGGCTTTTGCAGCCGCGATTTGGCTGTACCTGGTG
CTGGGCCTGTTTCGGCCAGTGCTCATGGGCTCGTGGGGCGAGGCTGTGCCGTTTGGCATC
TTCCCGCACCTGGACTGGACGGCTGCTTTCTCGCTGCGCTACGGCAACCTGTTCTACAAC
CCCTTCCATGCGCTGTCGATTGCCTTTTTGTACGGCGCCACCTTGCTGTTTGCCATGCAC
GGCGCAACCATCTTGGCGGTCAGCCAGTTTGGCGGCGAGCGTGAAATTGAGCAAATTGTG
GACCGTGGCACAGCCTCGGAGCGTGCGGCCCTCTTTTGGCGCTGGACCATGGGCTTCAAT
GCCACCATGGAATCGATTCACCGCTGGGCCTGGTGGTTTGCTGTGCTGTGCCCGCTGACA
GGCGGCATCGGCATCTTGCTGACCGGGACTGTGGTGGACAACTGGTTCCTGTGGGCCGTC
AAACACGGCGTTGCACCACCCTACCCTGATGTCTTTCCGGCTGTGATCGACCCCGCACTG
AGCCTTGGAGTTAAA
>GROS21-1_SAMEA9561033_MAG_00000063-s6218 hypothetical protein # GROS21-1_SAMEA9561033_MAG_00000063 # d__Bacteria;p__Pseudomonadota;c__Alphaproteobacteria;o__Acetobacterales;f__Acetobacteraceae;g__Roseomonas_B;s__
ATGGCCGAATATCAGAACATTTTCACCCGGATACAGGTGCGCGGACCAGCGTCTTATCCT
GGCGTGCCCCTTCCCGCCGACAGCTCTCCGCGCGAAGGCACGATAAACGAGGTGCACCTT
TTTGGTCGCCTTGGCGATGCACAGATCGGTCCGGTTTACCTTGGCTATCTTGGCATTCTC
TCGCTGCTCTTTGGCTTCATCGCCTTTGAGATCATCGGGCTTACCATGCTGGCTTCGGTG
AATTGGAATCTTAGCGAATTCATCCGTCAGCTGTTTTGGCTGGCGCTTGAACCGCCGCCG
CCAGAATATGGCTTGCGCATTCCGCCGCTGAACAAGGGTGGCTGGTGGATCGTGGCAGGC
TTCTTCCTGACGCTCTCCATGCTGCTTTGGTGGGTGCGTACCTATCGCCGCGCGCGTCAG
CTTGGCATGGGCACCCATGTGGCCTGGGCATTCGCAGGAGCGATCTGGCTCTACCTGGTG
CTGGGCTTCATCCGCCCGGTTGCCATGGGAAGCTGGAGCGAAGCAGTGCCCTTCGGCATC
TTCCCGCATCTGGATTGGACGGCGGCCTTTTCCATCCGCTACGGCAATCTTTTCTACAAT
CCCTTCCACGCACTTTCGATCGTGTTCCTCTACGGCTCGGTTCTGCTGTTCGCGATGCAC
GCTGCAACCATTCTGGCACTCGGCCGTTATGGTGGTGAGCGTGAAATTGAACAAACGCTG
GACCGCGGCACGGCGGCGGAACGTGGTGGTCTGTTCTGGCGCTGGACCATGGGCTTCAAC
GCCACGTTTGAGAGTATCCACCGCTGGGCTTGGTGGTTTGCCTTCCTCTGCCCTGTTACG
GGTGGGATTGGCATTCTGCTGACCGGCACTGTGGTCGATAATTGGTATCTCTGGGCGGTG
GATCGGCACTTTGCGCCGGCCTATGTCATGCCCTGGACACCCGCTGTTGATCCTTCCATC
GTACAAGGAGCCCCGCGA
>GROS21-1_SAMEA9561033_MAG_00000126-s6219 hypothetical protein # GROS21-1_SAMEA9561033_MAG_00000126 # d__Bacteria;p__Pseudomonadota;c__Gammaproteobacteria;o__Burkholderiales;f__Burkholderiaceae;g__Rhodoferax;s__Rhodoferax
ATGCTGGCCTCGGTGGACTGGAATCCGATCCAGCTACTGCGCCAACTGTTCTGGCTGGCA
CTGGAGCCGCCAGCGCCGGCCTATGGTCTGGGCATTCCGCCGCTGGCCCAAGGCGGCTGG
TGGTTGATCGTCGGCTTTATGCTCACCGTCTCCATCCTGCTATGGTGGGCACGCACCTAC
CGGCGCGCACGGCAGCTGGGTTTGGGCACGCACGTGGCATGGGCTTTTGCAGCGGCGATA
TGGCTGTATCTGGTGTGCGGATTTTTCCGCCCCATCATGATGGGCAGCTGGGCAGAAGCC
GTACCGTTTGGCATCTTCCCGCACCTCGATTGGGTCTCGGCTCTGTCGCTGCGCTACGGC
AATTTGTTTTACAACCCCTTCCACGCACTGTCTATCGTGTTCCTGTACGGCTCGGTGCTC
TTGTTTGCGATGCACGGCGCGACGATTTTGGCAGTGACCCGCTACGGCGGTGAGCGCGAG
ATCGAGCAGATTGTGGACCGCGGTACCGCCTCGGAGCGCGCCGGCTTGTTCTGGCGCTGG
ACCATGGGCTTTAACGCCACGATGGAATCTATTCACCGCTGGGCTTGGTGGTTCGCTGTG
CTGTGCCCACTGGTCGGTGGCGTCGGCATCTTGCTGACGGGCACCGTGGTGGACAACTGG
TACCTGTGGTCGGTTAAACACCATGTCGTACCCACCTACCCGCTGGCCTATCCGGTAGTA
ATCGATCCGGCACTCCTGGTAACCAAGCCA
>GROS21-1_SAMEA9561033_MAG_00000202-s6220 hypothetical protein # GROS21-1_SAMEA9561033_MAG_00000202 # d__Bacteria;p__Pseudomonadota;c__Gammaproteobacteria;o__Burkholderiales;f__Burkholderiaceae;g__CAINMN01;s__
ATGCCGCAATACCAAAACCTATTTACCGCTGTTCAAGCCACCGGCCCGACCCAAAGTGGC
GTGCCGATTGAAAACGGCGAACACGAGCGCGCGATCAAGCCCTTTTTCCTGCATTTGCTG
GGCCGCATTGGCAATGCGCAAATCGGACCCATCTACTTGGGCGGCTTGGGCTTGGCCTCA
CTCATCTTGGGCACCTTGGCCTTCAACATCATTGGCTTCAATATGTTGGCTTCGGTCGAC
TGGAACCCGATCCAATTCGTGCGTCAGCTGTTTTGGCTGGCACTTGAACCACCTGCGCCG
GTGTATGGCCTGAGCTTTCCGCCCATGAACGAAGGCGGTTGGTGGTTGCTGACCGGTTTG
TTCCTCACCGCCTCGCTGTTTTTTTGGTGGGCGCGCATGTATCGCCGTGCCAAGGCCTTG
GGCCTGGGCATGCACATCCCATGGGCCTTTGCCGCTGCGCTGTGGCTGTACCTGGTGCTG
GGCTTTTTCCGCCCCATCTTGATGGGCTCGTGGAGCGAGGCCGTGCCCTTTGGCATCTTC
CCGCACCTGGACTGGACAGCCGCGTTTTCGCTTCGCTATGGCAACCTGTTCTACAACCCC
TTCCATGCCTTGTCGATTGTCTTTTTGTACGGCTCGGTATTGTTGTTTGCCATGCACGGG
GCAACCATCTTGGCCGTGACCCGCTATGGCGGCGAGCGCGAGATCGAGCAAATCGTTGAC
CGTGGCACGGCGTCTGAGCGCGCAGCCTTGTTCTGGCGTTGGACCATGGGCTTCAACGCC
ACCATGGAATCCATTCACCGCTGGGCCTGGTGGTTTGCGGTGCTGTGCCCCATCACCGGT
GGCATCGGCATCTTGCTCACCGGCACTGTCGTCGATAACTGGTATTTGTGGGCGGTCAAG
CACGGCGTGGCACCCCCGTACCCTGTGGTGTTTCCAGTCGTGGTCGACCCGGCCACTGTG
ATGGGGGTCAAGCCA
>GROS21-1_SAMEA9561035_MAG_00000052-s6222 hypothetical protein # GROS21-1_SAMEA9561035_MAG_00000052 # d__Bacteria;p__Pseudomonadota;c__Alphaproteobacteria;o__Caulobacterales;f__Hyphomonadaceae;g__UBA7672;s__UBA7672
ATGAGCAACTACCAGAACATCTTTACACAGGTTCAGGTCCGAGGGCCGTTCGAGGAAGGG
ACGCCGCTGCCGCGGGACTACAAGTCGCCTCCAAGCGGCGCCTTCTTCTCGTGGCTGCTG
GGCAAGATCGGAAATGCTCAGGTCGGGCCCCTGCACCTCGGTTTCACCGGTGTCGCAGCC
CTCTTCTGCGGCTTCATCGCGATCGAGATCATCGGTCTCAACATGTGGGCCTCGGTCGGA
TGGGATCCGATCGAATTCGTCCGCCAGCTGCCCTGGCTGGCGCTCGAGCCCCCGCCGCCG
GAGCAGGGACTGAACATCATGCCTCCGCTCGCCGAAGGCGGGTGGTATCTGATGGCCGGC
TTCTTCCTGACGACGTCGCTCATCCTGTGGTGGGTCCGCACCTACAATCGCGCAAAGGCC
CTCGGTCTCGGCACGCACGTGGCATGGGCCTTTGCTTCCGCTATCTGGCTCTACCTGGTG
CTGGGCTTCATCCGCCCGATCCTGATGGGCAGCTGGAGCGAGGCGGTGCCATTCGGCATC
TTCCCGCACCTTGACTGGACCGGCTCGTTCTCGATCACCTATGGCAACCTCTTCTACAAC
CCGTTCCACGCGCTCTCGATCGCCTTCCTCTATGGATCGGCGCTCCTGTTCGCGATGCAC
GGCGCGACCGTTCTCGCCATCAGCCGTTACGGCGGCGAGCGCGAGATCGAACAGATCACT
GATCGCGGCACGGCGTTCGAGCGTGGCGCTCTCTTCTGGCGCTGGACCATGGGCTTCAAC
GCGACGGCGGAATCGATCCACCGCTGGGCGTGGTGGTTCGCGGTGCTCACCACGCTCACG
GGCGGCATCGGCATCCTGCTGACAGGGACGGCAGTCCCCAACTGGTACGACTGGGCTGTC
GAGCACAACTTCGCGCCAGGCTACGAGACGAGCTCGACTTATGTCGGCACGCCTCTGCCG
ATCCCGGACGCGCCGCCGATCGCGCCGGACCTGCCGGGCGCTGGCGCCTTGGAGCCGACG
CAACCGGATGGAGCGGTCATTCCCGCTCCGGATTCGACCGTTACGGACACGCCTGTCGAG
GGCACAGCGCCTTCAGTGCCGCCGGAAAACGGGCCAGCGCCGTCTGACCCCAAC
>GROS21-1_SAMEA9561035_MAG_00000081-s6224 hypothetical protein # GROS21-1_SAMEA9561035_MAG_00000081 # d__Bacteria;p__Pseudomonadota;c__Gammaproteobacteria;o__Burkholderiales;f__Burkholderiaceae;g__CAINMN01;s__
TTGGGCCTGGCCTCGCTCATCTTGGGCACCTTGGCCTTCAACATCATTGGCTTCAACATG
TTGGCTTCTGTCAACTGGGACCCAATCCAATTTGTGCGCCAGTTGTTTTGGTTGGCGCTG
GAGCCGCCCGCACCGGTGTATGGCTTGAGCTTTCCGCCCATGAACGAAGGCGGCTGGTGG
TTGCTCACCGGTTTGTTCCTCACCGCCTCGCTGTTTTTTTGGTGGGCGCGCATGTATCGC
CGTGCCAAGGCCTTGGGCCTGGGCATGCACATCCCCTGGGCCTTTGCCGCAGCGCTGTGG
CTGTACCTGGTGCTGGGCTTTTTCCGCCCCATCTTGATGGGCTCATGGAGCGAGGCCGTG
CCCTTTGGCATCTTCCCGCACCTGGACTGGACAGCCGCGTTTTCGCTGCGCTATGGCAAC
CTGTTCTACAACCCCTTCCATGCCTTGTCGATTGTCTTTTTGTACGGCTCGGTATTGTTG
TTTGCCATGCACGGGGCAACCATCTTGGCCGTGACCCGCTATGGCGGCGAGCGCGAGATC
GAGCAAATCGTTGACCGTGGCACGGCGTCTGAGCGCGCAGCCTTGTTCTGGCGTTGGACC
ATGGGCTTCAACGCCACCATGGAATCCATTCACCGCTGGGCTTGGTGGTTCGCGGTGCTG
TGCCCCATCACCGGCGGCATTGGCATCTTGCTCACCGGCACCGTGGTCGATAACTGGTAT
TTGTGGGCGGTCAAGCACGGCGTGGCACCCCCGTACCCTGTGGTGTTTCCAGTCGTGGTC
GACCCGGCCACTGTGATGGGGGTCAAGCCA
>GROS21-1_SAMEA9561035_MAG_00000195-s6225 hypothetical protein # GROS21-1_SAMEA9561035_MAG_00000195 # d__Bacteria;p__Pseudomonadota;c__Gammaproteobacteria;o__Burkholderiales;f__Burkholderiaceae;g__Rhodoferax;s__
ATGGCGCAATACCAAAATCTTTTCACCACGGTCCAAGCTGTTGGACCGACACACCACGGT
GTCGAGCTGGGTCACGGTAACAGCCCGCGCACCGGCGAGCCGCTCATCGTTTACTTAGCC
GGTGTGATCGGCAACGCGCAAATCGGCCCGATCTACTTGGGTGGTCTGGGCGTGGCTTCG
CTCATCCTGGGTACCCTGGCTTTCAACTTCATCGGCTTCAATATGCTGGCCTCGGTGAAC
TGGGATCCGATCCAGTTTGTACGCCAGTTGTTCTGGCTGGCGCTGGAGCCACCGGCACCC
GAATACGGCCTGAGCTTCCCGCCAATGAACCAGGGGGGTTGGTGGTTGCTCACGGGTGCT
TTCCTGACTGCGTCGATGTTCTTTTGGTGGGCCCGTACCTACCGGCGCGCCCGCGAGTTG
GGCATGGGAACCCACATTCCATGGGCCTTTGCCGCAGCCATCTGGTTGTTTTTGGTGCTG
GGCTTGTTCCGCCCCGTTTTGATGGGTTCCTGGTCGGAGGCCGTACCCTTCGGTATCTTC
CCCCACCTGGATTGGACGGCCGCGTTCTCCATACGCTACGGCAACCTGTTCTACAACCCC
TTCCACGCCCTGTCGATCGCCTTCCTCTACGGCTCGGTGCTGCTGTTCGCGATGCACGGA
GCGACGATTCTGGCGGTCAGCCGCTTTGGTGGTGAGCGCGAGATCGAACAAATCGCTGAC
CGCGGTACGGCCTCCGAGCGCGCCGCTTTGTTCTGGCGCTGGACCATGGGCTTTAACGCC
ACCATGGACTCTATTCACCGCTGGGCCTGGTGGTTTGCTGTGCTGTGCCCGCTGGTGGGT
GGCATCGGCATTCTGTTGACCGGCACAGTGGTCGACAACTGGTACCTCTGGGCAGTCAAA
CACGGTGTGGCACCCAGCTACCCGGCTGTCTATCCGGCGGTGGTGGACCCCGCAACCTTG
AGCGCTGTCAAACCG
>GROS21-1_SAMEA9561035_MAG_00000215-s6226 hypothetical protein # GROS21-1_SAMEA9561035_MAG_00000215 # d__Bacteria;p__Chloroflexota;c__Chloroflexia;o__Chloroflexales;f__Roseiflexaceae;g__UBA965;s__
ATGTCTGATGCGCCACAAAAGCCACTGCTGCAACCCGATGGTGAGTATCGCACTTCAATG
GCTTCAGAGAGCTCGACAGGCGCAGGCCCCCGCGCCACCGAGATTAGTTTTGAGGTAATG
GAAGCGCGCTACAAACGCCAAGGTGGTACCTTAGCCGAAAAGATCTTTGGGCATGATCCT
TTAGATTTCTGGGTAGGGCCATTTTATGTAGGGTTCTTTGGTGGTACCGCAATTGTCGGT
ATTGTGTTGGGGATGCTGGGGTATTTTTACCAAGTATTCTTTCTTGAGAACAGTTTCAAT
CCATTGGCCACTGCGTTGGAGCCACCGCCGATTAGTGCGGGGTTGCGGCTCGTGCCATGG
GGACAGCCAGGCTTTGCTTGGCAATGGACAGTGGCATTTTCCACTATCGCCTTTGTGAGT
TGGATGCTTCGGCAAGTTGATATCAGCTTGAAGTTGCGGATGGGGTTAGAAATACCAATT
GCCTTTGGTGCGGTGGTATCATCGTGGGTGACGTTGCAAATCTTGCGCCCCATTGCAATG
GGAGGGTGGGGGCATGGATTCCCATGGGGGATTACGCATCACCTCGACTGGTTATCCAAC
ATCGGGTATCAGTACTATAACTTCTTTTATAATCCGTTCCATGCGATTGGTGTCTCGTTA
TTGTTTGCCTCAACGTTGTTCTTGCATATGCACGGATCAGCCATTTTGAGTGCAGCCCGT
CGCCCGATTACCGAGCACAACGTTGACGTGTTTTGGCGCAACATTGTGGGCTATAGTATC
GGCGAAATCGGCATTCACCGCTTGGCGTTTTGGGCAGGTGCTGCGTCGGTGTTGTTTGCC
AACGTCTGTATCTTTATTTCGGGTCCGCTGGTGCATGACTGGAATGGCTTCTGGGCCTTC
TGGGATCGCATCCCGGTCTGGAGTGGAGCCGGTGCAGGGTTGTTGTTTATCGGAGCCGGG
TTGGTGTTTTCACGCCGGAGCGACAAACTCAATCCCGAGCCAGATTTGGCAGCAGCAGAG
TCAGTACAAGGACTCGAAGGGACGATTGGCAGCCCTACCTATGTCACTCTGATGGATCGC
CTATTTGGGAACGGACGGGTATTGCCAATTTATGTCGGCGTGTGGGGTGTCATTGGTGTA
TTTGCCTTTGCCGTCTGTGCCTTTATCATCTTGCAGAGTTACATGTACGAAGTCGGTTAT
TCACCGATTAATTTTGCCCGTGAATTCTGGAATTTGGCAGTAATGCCCCCAGCCACCAAA
TATGGTTTGTCTTGGAATGTGCCGTGGTACGAAGGTGGCGACTATGTGGTTGCGACATTC
TTCTTGCACATTTCGGTGCTGGCATGGTATGCCCGTTTATACGAACGTGCCCGCAAGACC
GGTTTGGCACCCCATTTGGCCATCGGTTTCTGGTCAGCATTGTTTATCTACTTCACGATT
TACTTGATTCGGCCAGTGCTTCGCGGTTATTGGGCTGATGCTCCAGGGCATGGGTTCCGG
GCGATATTGGACTGGACGAACTACGTCAATCTCCAGGTCGGCAACATTTACTACAACCCG
TTCCACATGATTTCGATCTTCTTCTTGTTGGGTTCTGTGCTTATTTTGGCAATCCACGGT
GCCACGATTGTGGCCACCTCAAAGTGGGGTGCTGAGCGCGAAATCGACGAGATGGTGATG
GAAGGCTCCGGGACGCATCGGGCGCAATTATTCTGGCGCTGGACGATGGGATTCAACGCA
AATTCATACAACATTCACTTGTGGGCATGGTGGTTTGCAGCACTGTGTGGGATTACCGCA
GCAATCGGCATCCTCATCAGCGGCACGCTTGTCGATGACTGGTTTGTATGGGCTCAAGCA
GCACACATTGTCGCACCAATGTCCACAGAAGATTGGTCGCAGTATGTCTTCAGTAAG
>GROS21-1_SAMEA9561039_MAG_00000089-s6227 hypothetical protein # GROS21-1_SAMEA9561039_MAG_00000089 # d__Bacteria;p__Pseudomonadota;c__Alphaproteobacteria;o__Acetobacterales;f__Acetobacteraceae;g__Roseomonas_B;s__
ATGGCCGAATATCAGAACATCTTCACCCGGATACAGGTGCGCGGACCAGCGCCTTATCCT
GGCGTGCCCCTTCCCGCCGACAGCTCTCCGCGCGAAGGCACGATAAACGAGGTGCACCTT
TTTGGTCGCCTTGGCGATGCACAGATCGGTCCGGTTTACCTTGGCTATCTTGGCATTCTC
TCGCTGCTCTTTGGCTTCATCGCCTTTGAGATCATCGGGCTTACCATGCTGGCTTCGGTG
AATTGGAATCTTAGCGAATTCATCCGTCAGCTGTTTTGGCTGGCGCTTGAACCGCCGCCG
CCAGAATATGGCTTGCGCATTCCGCCGCTGAACAAGGGTGGCTGGTGGATCGTGGCAGGC
TTCTTCCTGACGCTTTCCATGCTGCTCTGGTGGGTGCGTACCTATCGCCGCGCACGTCAG
CTTGGCATGGGCACCCATGTGGCCTGGGCATTCGCAGGAGCGATCTGGCTCTACCTGGTG
CTGGGCTTCATCCGCCCGGTTGCCATGGGAAGCTGGAGCGAAGCAGTGCCCTTCGGCATC
TTCCCGCATCTGGATTGGACGGCGGCCTTTTCCATCCGCTACGGCAATCTTTTCTACAAT
CCCTTCCACGCGCTTTCGATCGTGTTCCTCTACGGCTCGGTTCTGCTGTTCGCGATGCAC
GCTGCAACCATTCTGGCACTCGGCCGTTATGGTGGTGAGCGTGAAATTGAACAAACGCTG
GACCGCGGCACGGCGGCGGAACGTGGTGGTCTGTTCTGGCGCTGGACCATGGGCTTCAAC
GCCACGTTTGAGAGCATCCACCGCTGGGCTTGGTGGTTTGCCTTCCTCTGCCCTGTTACG
GGTGGGATTGGCATTCTGCTGACCGGCACTGTGGTCGATAACTGGTACCTATGGGCGGTG
GATCGGCACTTCGCGCCGGCCTACACCATGCCTTGGACACCCGCTGTTGATCCTTCCATC
GTACAAGGAGCCCCGCGA
>GROS21-1_SAMEA9561040_MAG_00000185-s6228 hypothetical protein # GROS21-1_SAMEA9561040_MAG_00000185 # d__Bacteria;p__Pseudomonadota;c__Gammaproteobacteria;o__Burkholderiales;f__Burkholderiaceae;g__Polaromonas;s__
ATGCCGCAATATCAAAACATCTTCACCACCGTCAACGCTGTCGGACCTGTCTCGCCGGGT
GTGGAACTCGGTCACGGCAACAGCCCACGCACTGGCCAGCCCCTGATCAACTACTGGTTA
GGCAAACTGGGCAACGCCCAATTGGGCCCCATCTACCTGGGTGGTCTAGGTCTGGCGTCC
ATCATCTTTGGCACCCTGGCCTTCAACATCATCGGCTTCAACATGCTGGCCCAGGTGAAC
TGGGACCCCATTCAGTTCATCCGCCAGCTGTTCTGGCTGGCCCTGGAGCCCCCCCCACCG
CAATACGGGCTGACGATTCCGCCGATGAATCAGGGCGGCTGGTACCTGCTGTCAAGCCTG
TTCCTGCTGATCTCTGTGCTGCTGTGGTTCGCCCGCACCTGGCGCCGAGCCCGCGAGCTG
GGGATGGGCATGCATATCCCCTATGCGTTTTTATCGGCGATGTGGCTGTTCCTGGTGCTC
GGCCTGTTTCGGCCGGTGCTCATGGGCAGCTGGGGCGAGGCAGTCCCGTACGGCATCTTC
CCCCACTTGGACTGGACGGCCGCGTTCTCTCTGCGCTACGGCAACCTGTTCTACAACCCC
TTCCACGCCCTTTCGATCGCCTTCCTGTATGGCTCAGCCCTGCTGTTTGCCATGCACGGT
GCCACCATCTTGGCGGTAGGTCGCTACGGCGGCGAGCGCGAGATCGAGCAAATCGTCGAC
CGCGGCACAGCCAGCGAGCGCGCTGCCCTCTTCTGGCGCTGGACCATGGGCTTTAACGCC
ACGATGGAATCGATCCACCGTTGGGCCTGGTGGTTTGCGGTGCTGACCACACTGACCGGT
GGCATTGGCATCTTGCTGACCGGCACCGTGGTGGACAACTGGTACCTGTGGGCCGTCAAG
CACGGCGTGGCTCCGCCCTACCCCGACGTCTTCCCGGCTGTCACCGACCCGGCCTTGCAA
GCTGCCCCTTCTGGAGTCAAGCCA
>GROS21-1_SAMEA9561041_MAG_00000029-s6229 hypothetical protein # GROS21-1_SAMEA9561041_MAG_00000029 # d__Bacteria;p__Pseudomonadota;c__Gammaproteobacteria;o__Steroidobacterales;f__Steroidobacteraceae;g__UBA964;s__
ATGGCTGAATACCAAAATCTTTTCACCCGTGTGCAGGTCGACGCGCCGCATTATCCCGGC
GTGCCGCACGAGCCGCGGGGTATCTGGCAGCGCGGCATCAAGGCGAGCGCCAACTACTGG
CTCGGCAAGGTCGGCGATGCGCAAGTCGGCCCGTTCTATCTCGGGACGACAGGTGTGCTG
TCCATCCTGTTCTTCATCCTCGCCTTCGAGATCATCGGGCTGAACATGCTCGCCTCGGTG
AACTGGAATCCCCTCCAGTTCGTGCGGCAGCTGTTCTGGCTCGCCCTCGAGCCGCCAGCG
CCGGAATACGGCCTGCGCCTGCCGCCGCTTGCCAACGGCGGTTGGTGGCTGATGGCCGGC
TTCTTCCTGACGCTGTCGGTCACCCTCTGGTGGATCCGTACCTACGCCTTGGCGCGCAAG
CTCAAGATGGGGACGCACACCGCCTGGGCGTTCGCTTCGGCGATCTGGCTGTTCCTCGTG
CTCGGCTTCATCCGGCCGGTGATGATGGGCAGCTGGTCCGAGGCCGTGCCCTTCGGCATC
TTCGCCCACCTCGACTGGACGGCTGCGTTCTCGCTGCGTTATGGCAACCTGCTCTACAAC
CCGATCCACGCGCTCTCGATCGTGTTCCTCTATGGTTCGGTGTTGCTGTTCGCGATGCAC
GCCGGAACGATCATGGCGGTCAGCCGCTTCGGCGGCGAGCGTGAAGTCGAGCAGTCGCTC
GATCGCGGCACCGCCTCGGAGCGTGCGGCGCTCTTCTGGCGCTGGACCATGGGGTTCAAC
GCCACGATGGAGTCGGTCCATCGTTGGGCGTGGTGGTTCGCGGTGTTGTGCACGCTTACC
GGCGGCATCGGCATCTTGCTCACCGGCACTGTCGTCGACAACTGGTACCTGTGGGCGGTG
AAGCACGGCGTGGCGCCGTCCTACCCGACCACTTTCGAGGCGTTGCCCGATCCGGCGACG
CTGCAGGGAGGTCCG
>GROS21-1_SAMEA9561041_MAG_00000162-s6231 hypothetical protein # GROS21-1_SAMEA9561041_MAG_00000162 # d__Bacteria;p__Pseudomonadota;c__Alphaproteobacteria;o__Acetobacterales;f__Acetobacteraceae;g__Roseomonas_B;s__
ATGGCCGAATATCAGAACATCTTCACCCGGATACAGGTGCGCGGACCAGCGCCTTATCCT
GGCGTGCCCCTTCCCGCCGACAGCTCTCCGCGCGAAGGCACGATAAACGAGGTGCACCTT
TTTGGTCGCCTTGGCGATGCACAGATCGGTCCGGTTTACCTTGGCTATCTTGGCATTCTC
TCGCTGCTCTTTGGCTTCATCGCCTTTGAGATCATCGGGCTTACCATGCTGGCTTCGGTG
AATTGGAATCTTAGCGAATTCATCCGTCAGCTGTTTTGGCTGGCGCTTGAACCGCCGCCG
CCAGAATATGGCTTGCGCATTCCGCCGCTGAACAAGGGTGGCTGGTGGATCGTGGCAGGC
TTCTTCCTGACGCTTTCCATGCTGCTCTGGTGGGTGCGTACCTATCGCCGCGCACGTCAG
CTTGGCATGGGCACCCATGTGGCCTGGGCATTCGCAGGAGCGATCTGGCTCTACCTGGTG
CTGGGCTTCATCCGCCCGGTTGCCATGGGAAGCTGGAGCGAAGCAGTGCCCTTCGGCATC
TTCCCGCATCTGGATTGGACGGCGGCCTTTTCCATCCGCTACGGCAATCTTTTCTACAAT
CCCTTCCACGCGCTTTCGATCGTGTTCCTCTACGGCTCGGTTCTGCTGTTCGCGATGCAC
GCTGCAACCATTCTGGCACTCGGCCGTTATGGTGGTGAGCGTGAAATCGAACAGACGCTG
GACCGCGGCACGGCGGCGGAACGTGGTGGCTTGTTCTGGCGCTGGACCATGGGCTTCAAC
GCCACGTTTGAAAGCATCCACCGCTGGGCCTGGTGGTTTGCCTTCCTCTGCCCTGTCGCG
GGCGGGATTGGCATTCTGCTGACCGGTACTGTGGTTGATAACTGGTACCTCTGGGCGGTG
GATCGGCACTTTGCGCCGGCCTACACAATGCCTTGGACACCCGCTGTTGATCCTTCCATC
GTACAAGGAGCCCCGCGA
>GROS21-1_SAMEA9561041_MAG_00000235-s6234 hypothetical protein # GROS21-1_SAMEA9561041_MAG_00000235 # d__Bacteria;p__Pseudomonadota;c__Alphaproteobacteria;o__Rhodobacterales;f__Rhodobacteraceae;g__KMS-5;s__
ATGGCTGAGTATCAAAACATCTTCACCCAAGTTCAGGTGCGCGCTGCACCTGAGATGGGG
ATGGTCGAAAACGTTGATCTGGGCAATCGCACCAAATCGGCGGGGTTCTCAAACCTTGCA
GGCTGGTTCGGCAATGCGCAGTTGGGTCCGGTCTATCTGGGCACCTTCGGTGTCATCTCG
CTGGCCACCGGGTTGATCTGGTTCATGATGGTCGGTGCCTGGTTCTGGCATCTGGCCGAC
TATAACCCGGCCGTCTTCATGCGCGATCTCTTCTGGATGGCGCTTGAGCCGCCGGCCCCG
GAATATGGCCTGTCGATCCCGCCGATGGCGGAAGGTGGGTTGTGGCTTCTGTCCAGCCTC
TTCCTCTTGATCTCGGTCATGGCTTGGTGGGTGCGCACCTATCTGCGCGCCGAAGCACTG
GGCATGGGCAAGCACGTGGCTTGGGCCTTTGCTGGGGCGATCTGGCTGTTCTTGGTGCTG
GGCCTGATCCGTCCGGTGCTGATGGGCAGCTGGTCCGAGGCAGTGCCTTACGGCATCTTC
CCGCACCTGGACTGGACCAACCTCTTCAGCCTGACCTATGGCAACCTGTTCTATAACCCC
TTCCACGCACTGAGCATTGCCTTCCTCTACGGATCGGCCCTGCTGTTTGCGATGCACGGG
GCAACCATTCTGGCGGTGACCCGTCTGGGTGGCGACCGCGAGTTGGAGCAGATTGTGGAT
CGTGGCACGGCCTCGGAGCGGGCAGCTCTGTTCTGGCGCTGGACCATGGGCTTCAACGCC
ACGATGGAAGGCATTCACCGCTGGGCTTGGTGGTTCGCCGTTCTGGTTACTGTCACGGGT
GGGATCGGCATCTTGCTGACCGGCACGGTGGTGGACAACTGGTTCGTCTGGGCACAAGAG
CACGGCTATGCGCCGCTCGAT
>GROS21-1_SAMEA9561042_MAG_00000034-s6249 hypothetical protein # GROS21-1_SAMEA9561042_MAG_00000034 # d__Bacteria;p__Pseudomonadota;c__Gammaproteobacteria;o__Burkholderiales;f__Burkholderiaceae;g__Polynucleobacter;s__Polynucleobacter
ATGGATTATCAAAATCTATTCACCCAAACACAGGTCACAGGGCCAATTAGCCGTGGCGTA
CCAATTAATAGCTATGATCAAAGAGAGCGCACCCAAGGCGTCAGTTTTTCTAGCATGCTA
GGGAAGATTGGTAATGCGCAACTTGGCCCAATCTATTTGGGGCGTTTAGGCGTTGCCTCA
TTAGCGTTTGGGATGGCGGCATTTTTTATTATTGGCATGAATATGCTAGCGCAAGTGGAC
TGGAATCCCATTCAGTTTATTCGCCAATTATTTTGGTTATCGCTCGATGCTCCTGCGCCG
AAGTATGGCTTAGGTTTGGCGCCACTCAATGAGGGTGGTTGGTGGAATATAGCTGGACTA
TTTAGTACGATTGCAATCTTATTATGGTGGTTTAGAACCTACCGTCGAGCTTTAGCACTG
GGGATGGGGACGCATGTCTCTTGGGCGTTTGCATCGGCTATTTGGTTATTTTTAGTACTT
GGATTATTTCGTCCTGTTTTAATGGGTAGTTGGAGCGAGGCAGTACCTTTTGGAATTTTT
TCACACTTAGACTGGACAGCGGCATTATCCATTCGTTACGGCAACTTGTTTTACAACCCG
TTTCACATGTTATCGATTTTCTTTTTGTACGGTTCTGTATTGCTCTTTGCGATGCATGGC
GCAACGATTTTAGCGGTCAGTCGGTATGGTGGTGAGCGCGAAATTGAGCAAATCGTTGAT
CGTGGTACGGCATCTGAACGAGCAGCTTTGTTTTGGCGTTGGACGATGGGTTTTAACGCT
ACGATGGAATCGATTCACCGTTGGGCTTGGTGGTTTGCAGTGTTAACACCGATATCAGGT
GGGATTGGTATTCTCTTAACCGGCACAGTTGTTGACAACTGGTATTTATGGGCGATGCAT
CATGGTATGGTGCCGGCTTATCCAGTTACGAATGTGATTGATCCATCTCTTGCAACACCA
GCTTTTTCTGCACCATTACAAGGAGCTAAA
>GROS21-1_SAMEA9561042_MAG_00000050-s6250 hypothetical protein # GROS21-1_SAMEA9561042_MAG_00000050 # d__Bacteria;p__Pseudomonadota;c__Gammaproteobacteria;o__Burkholderiales;f__Burkholderiaceae;g__CAINMN01;s__
GTGCAAGCCCGGGGACCGGTGCACCACGGCACCGAACTCGGCCCCGGCAACAGCCCGCGC
TTTGGACACCCTGCCATCTTCTGGTTATTGGGCAAGATCGGCAATGCACAACTCGGACCC
ATTTACTTGGGTGGTTTTGGTGTGTTGTCATTGGTTTGCGGCATGCTGGCGTTCAACATC
ATCGGTTTGAACATGTTGGCTTCGGTCAACTGGGATCCGGTTCAATTGGTGCGTCAGTTG
TTCTGGTTGGCGCTTGAACCGCCACCACCGGAATATGGTTTGTCAATGCCGCCCTTGAAC
CAAGGCGGTTGGTTTTTGATTGTGGGTTTGTTGTTGTCCATCTCGGTATTGGCTTGGTGG
GTGCGTATGTACCGACGTGCCATTGCGCTGGGAATGGGTACGCATGTCGCTTGGGCATTT
GCCGCGGCGCTGTGGTTGTTCTTTGTGCTCGGTTTTTTCCGCCCGATTTTGATGGGTTCA
TGGGGTGAGGCTGTGCCTTACGGCATCTTCCCGCACTTGGACTGGACGGCGGCTTTGTCG
ATCCGTTACGGCAACTTGTTCTACAACCCGTTCCACGCTTTGTCGATTGTATTTTTGTAT
GGCTCGGTGCTGTTGTTTGCCATGCACGGCGCCACAATTTTGGCGGTCACCCGCTATGGC
GGTGAGCGCGAAATTGAGCAAATCGTCGATCGTGGTACTGCTTCCGAGCGCGCTGGTTTG
TTCTGGCGTTGGACCATGGGCTTTAACGCCACCATGGAATCCATCCACCGTTGGGCGTGG
TGGTTTGCTGTGCTGTGTCCGTTGACTGGCGGCATCGGCATTTTGCTCACCGGTACGGTG
GTTGATAACTGGTATTTGTGGGCGATCAAGCACGGTGTAGCACCGCCTTATCCCAACGTA
TTTCCCCCTGTGATCGATCCAGCACTGACCTTGGGAGCCAAGCCA
>GROS21-1_SAMEA9561043_MAG_00000043-s6251 hypothetical protein # GROS21-1_SAMEA9561043_MAG_00000043 # d__Bacteria;p__Pseudomonadota;c__Gammaproteobacteria;o__Burkholderiales;f__Burkholderiaceae;g__Limnohabitans_A;s__
ATGGCCGAATATCAAAACCTGTTCACTACGGTACAAGCCGTGGGGCCGGTGCACCACGGG
GTGGAGCTCGGACACGGCAACAGCCCGCGAACCGGGCAACCTGTCATTAATTACTGGCTA
GGCAAGTTGGGCAACGCCCAACTCGGCCCTATTTACCTAGGAGGCCTTGGCTTGGCCTCC
TTGATCTGTGGCTTGATCGCCTTCACCCTGATCGGCATGAACATGCTGGCCTCGGTTAAT
TACGATCCGGTGCAGTTTGTGCGGCAACTGTTCTGGCTGTCACTGGAGCCACCACCGCCC
AGTTATGGCCTGAGCTTGCCGCCCCTCAACCAAGGGGGTTGGTGGTTGATTGTGGGCTTG
TTCCTCACGGCCTCGCTGTTTTTCTGGTGGGCACGAACCTATCGCCGTGCGATTGCGTTG
GGCATGGGCACTCACATTGCTTGGGCCTTTGCTGCCGCTATTTGGTTGTTTTTGGTGCTC
GGTTTGTTCCGCCCGATCCTGATGGGTTCTTGGGGTGAGGCTGTGCCCTATGGCATCTTC
CCCCACCTGGACTGGACGGCGGCCTTCTCGCTGCGCTACGGCAACCTGTTTTACAACCCC
TTCCATGCGCTTTCAATCGTATTTCTTTACGGTTCAGCCTTGTTGTTTGCGATGCACGGC
GCCACGATTTTGGCCGTGACCCGTTACGGTGGTGAACGCGAAATCGAGCAGATCACCGAC
CGTGGCACAGCCTCCGAGCGTGCGGCCTTGTTCTGGCGTTGGACCATGGGGTTCAACGCC
ACCATGGAGTCGATTCACCGTTGGGCTTGGTGGTTTGCCGTGTTGTGCCCCATCACAGGC
GGCATCGGCATCTTGCTGACCGGCACGGTGGTGGACAACTGGTACTTATGGGCCATCAAA
CACGGGGTGGCACCGCCTTACCCAGAAATATTCCCAGCGATGGTTGACCCCGCTCTGAGC
ACAGGAGGCAAGCCA
>GROS21-1_SAMEA9561043_MAG_00000187-s6252 hypothetical protein # GROS21-1_SAMEA9561043_MAG_00000187 # d__Bacteria;p__Pseudomonadota;c__Gammaproteobacteria;o__Burkholderiales;f__Burkholderiaceae;g__Polaromonas;s__
ATGGCGCAATACCAAAACCTCTTTACCACCGTCAACGCCGTTGGCCCAGTCTCGCACGGG
GTCGATCTCGGACACGGCAACAGCCCGCGCACCGGCCAGCCGATGCTCAACTACTGGCTG
GGCAAGCTGGGCAATGCCCAACTGGGCCCCATCTACCTGGGCGGGCTGGGCCTGGCCTCG
CTCATCTTCGGCACGCTGGCCATCAACATCATCGGCTTTAACATGCTGGCGCAGGTCAAC
TGGGATCCGATCCAGTTCATTCGCCAACTGTTCTGGCTGGCCCTGGAGCCGCCACCACCC
CAATATGGTTTATCGCTCCCGCCCATGAACCAGGGCGGCTGGTACCTGCTGTCGAGCCTG
TTCCTGCTGATCTCGGTGCTGCTGTGGTTCGCCCGCACCTGGCGCAGAGCGCGTGAGCTT
GGCATGGGCATGCACATCCCCTATGCGTTCTTGTCGGCGATGTGGCTGTTCCTGGTGCTT
GGCCTGTTTCGGCCGGTGCTCATGGGCAGCTGGGGTGAGGCCGTGCCTTATGGCATCTTC
CCCCACCTGGACTGGACGGCCGCCTTTTCGCTGCGCTACGGCAACCTGTTCTACAACCCC
TTCCACGCCCTGTCGATTGCCTTCCTCTACGGCTCGGCCCTGCTGTTTGCGATGCACGGT
GCCACCATCTTGGCGGTGGGTCGCTACGGCGGCGAGCGCGAGATCGAGCAGATCGTCGAC
CGCGGCACAGCCAGCGAGCGCGCTGCCCTCTTCTGGCGCTGGACCATGGGCTTTAACGCC
ACGATGGAATCGATCCACCGTTGGGCCTGGTGGTTTGCGGTGCTGACCACACTGACCGGT
GGCATTGGCATCTTGCTGACCGGCACCGTGGTGGACAACTGGTACCTGTGGGCCGTCAAG
CACGGCGTGGCTCCGCCCTACCCCGACGTCTTCCCGGCTGTCACCGACCCGGCCTTGCAA
GCTGCCCCTTCTGGAGTCAAGCCA
>GROS21-1_SAMEA9561044_MAG_00000104-s6254 hypothetical protein # GROS21-1_SAMEA9561044_MAG_00000104 # d__Bacteria;p__Pseudomonadota;c__Gammaproteobacteria;o__Burkholderiales;f__Burkholderiaceae;g__Polynucleobacter;s__
ATGGAATATCAAAATTTATTTACCCAAACTCAAGTAACCGGCCCCGCCAGTCATGGCGTA
CCGATCAATGCCTACGATATGCGGGAGCGTACTAAGCCATTTGGTTTTAGTTACCTCATG
GGCGTCATCGGTAATGCGCAGCTTGGACCCATTTATTTAGGCCGACTTGGTGTTGCCTCA
TTGATGTTTGGCATCACTGCGTTTGTCTTAATTGGCTTAAACATGCTGGCCCAGGTAGAT
TGGAACCCAATTCAGTTTGTACGCCAATTGTTTTGGTTATCGCTGGATCCGCCTGCGCCT
AAATATGGCCTGACCTTTCCGCCCATGAATGAAGGCGGCTGGTGGCTAATTGTAGGTCTC
TTTACTACCATCTCGATTATGTTGTGGTGGTATCGAACCTATCGACGTGCCATTGCACTA
GGCATGGGAACCCATGTTCCTTGGGCATTTGCGGCTGCTATTTGGTTGTTCCTCGTATTG
GGTTTAATTCGCCCTGTGCTGATGGGTAGCTGGGCTGAGGCAGTGCCATTTGGCATCTTC
TCGCACCTGGACTGGACTGCAGCCTTTTCTATTCGTTACGGTAATTTGTTCTACAACCCC
TTCCATATGCTGTCGATTGTGTTCTTGTATGGATCGGTATTTCTCTTTGCGATGCACGGC
GCAACTATTTTGGCTGTGAGCCGTTTTGGTGGCGAGCGTGAGATTGAGCAAATTGTTGAT
CGTGGAACGGCATCCGAGCGCGCCGGCCTTTTCTGGCGCTGGACCATGGGCTTTAATGCC
ACGATGGAATCGATTCACCGTTGGGCTTGGTGGTTTGCAGTGTTAACTCCAATCACAGGT
GGTATTGGCATCTTGTTAACGGGTACCGTGGTTGATAACTGGTATCTATGGGGAGTTAAG
CACGGTATTGCTCCGGCATACCCTGCCTACTTTGAAGTAGTTGCCGATCCTGCACTGAGT
GCACCAATGGCACCTGCCGCTATTCAGGGAGCAAAA
>GROS21-1_SAMEA9561044_MAG_00000143-s6255 hypothetical protein # GROS21-1_SAMEA9561044_MAG_00000143 # d__Bacteria;p__Pseudomonadota;c__Gammaproteobacteria;o__Burkholderiales;f__Burkholderiaceae;g__CAINMN01;s__
ATGCAATATCAAAATATTTTCACGACCGTGCAAGCGGTCGGCCCCACACACCACGGTGTT
GAGCTCGGTCATGGCAACAGCCCGCGCACGGGCGAGCCCTTCATCGCCTATTGGTTGGGT
CGCATCGGTAACGCACAACTCGGCCCCATTTATTTGGGTGGCTTGGGCATCGCGTCAATC
ATGTGCGGCATGATCGCCTTTGTGACCATCGGCTTGAACATGTTGGCCTCGGTGCACTGG
GACCCCATCCAATTCGTTCGCCAATTATTTTGGCTGGCACTAGAGCCACCCGCGCCCGTT
TATGGCCTGGGGTTGCCGCCCCTGAATCAAGGCGGATGGTGGTTGTTCGCTGGTTTTTTC
CTCACCGCATCGCTTTTTCTGTGGTGGGCACGCATGTACCGCCGCGCCCGTGAGTTGGGC
TTGGGCTCACACATTCCCTGGGCTTTTGCCGCTGCCATTTGGCTCTACTTGGTATTGGGC
TTTTTCCGACCCATTCTGATGGGCTCTTGGGGCGAGGCTGTGCCGTTTGGCATCTTCCCC
CACCTTGACTGGACAGCAGCGTTTTCACTGCGCTATGGCAACTTGTTCTACAACCCGTTC
CATGCTTTGTCGATTGTGTTTTTGTATGGCTCGGCCTTGTTGTTTGCGATGCATGGCGCC
ACTATTTTGGCGGTGGGCCGTTATGGCGGCGAACGTGAGATCGAGCAAATCGTCGATCGT
GGGACCGCCTCTGAACGCGCTGGCTTGTTCTGGCGTTGGACCATGGGCTTCAACGCCACC
ATGGAATCGATTCACCGTTGGGCTTGGTGGTTCGCGGTCTTGTGTCCCTTGGCGGGCGGC
ATCGGCATCTTGCTGACCGGCACCGTGGTTGACAACTGGTACCTGTGGGCGGTCAAGCAC
GGCGTGGCACCCCCTTATCCCACCGTGTTCCCTGCAGTGGTGGACCCGGCAACCCTGTCA
GGAGTGAAGCCA
>GROS21-1_SAMEA9561044_MAG_00000152-s6256 hypothetical protein # GROS21-1_SAMEA9561044_MAG_00000152 # d__Bacteria;p__Pseudomonadota;c__Gammaproteobacteria;o__Burkholderiales;f__Burkholderiaceae;g__Limnohabitans_A;s__
ATGGCCGAATATCAAAACCTGTTTACCACGGTGCAAGCCGTGGGTCCGGTCCACCAGGGG
GTGGAACTGGGTCACGGCAACAGTCCGCGCACCGGACAGCCTGTGATCAATTACTGGATC
GGCAAGCTGGGCAACGCTCAGCTGGGTCCGATCTACCTGGGGGGGCTGGGTTTGGCCTCG
CTGGTGTGTGGCTTGATCGCCTTCACCTTGATCGGCATGAACATGCTGGCCTCGGTCAAC
TACGATCCGATTCAGTTCGTGCGTCAGTTGTTCTGGTTATCGCTGGAGCCGCCACCCCCA
AGTTACGGCCTGAGTTTGCCTCCACTTAACCAAGGCGGCTGGTTCCTCATCGTGGGTCTT
TTTCTCACCGCTTCGATCATGTTCTGGTGGGCTCGCACCTACCGGCGCGCGATTGAGCTG
GGCATGGGTCTGCACATTGCTTGGGCGTTTGCCGCAGCCATCTGGCTGTTCTTGGTGCTG
GGTTTGTTCCGTCCCATCCTGATGGGTTCATGGGGCGAGGCGGTACCCTACGGCATCTTC
TCCCACCTGGACTGGACAGCGGCTTTCTCGCTGCGCTACGGCAACCTGTTCTACAACCCC
TTCCACGCGCTGTCCATCGTGTTCCTTTATGGCTCGGCTCTGTTGTTTGCCATGCACGGT
GCCACCATTTTGGCTGTGACCCGTTACGGTGGTGAACGCGAGATCGAGCAGATTACCGAT
CGCGGTACCGCCTCTGAACGTGCGGCTTTGTTCTGGCGCTGGACCATGGGCTTCAACGCC
ACCATGGAATCGATTCACCGCTGGGCTTGGTGGTTCGCGGTCCTTTGCCCCATCACGGGT
GGCATCGGCATCTTGCTGACCGGCACGGTGGTCGACAACTGGTACCTGTGGGCCATCAAG
CATGGCGTGGCACCACCATACCCCGAAATTTTTCCAGCGATGGTTGACCCCGCGCTGAGC
ACTGGAGGCAAGCCA
>GROS21-1_SAMEA9561044_MAG_00000153-s6258 hypothetical protein # GROS21-1_SAMEA9561044_MAG_00000153 # d__Bacteria;p__Pseudomonadota;c__Gammaproteobacteria;o__Burkholderiales;f__Burkholderiaceae;g__Rhodoferax;s__
ATGGCGCAATACCAAAATCTTTTCACCACGGTCCAAGCTGTTGGCCCGACACACCACGGT
GTCGAGCTGGGTCACGGTAACAGCCCGCGCACCGGCGAGCCGCTCATCGTTTACTTAGCC
GGTGTGATCGGCAACGCGCAAATCGGCCCGATCTACTTGGGCGGTCTGGGCGTAGCTTCG
CTCATCCTGGGTACCCTGGCTTTCAACTTCATTGGCTTCAATATGCTGGCCTCGGTGAAC
TGGGATCCGATCCAGTTTGTGCGCCAATTGTTCTGGCTGGCGCTCGAGCCACCGGCACCC
GAATACGGCCTGAGCGTCCCACCTATGAACCAGGGGGGTTGGTGGTTGCTCACGGGTGCT
TTCCTGACTGCATCCATGTTCTTTTGGTGGGCCCGTACCTACCGGCGCGCCCGCGAGTTA
GGCATGGGAACCCATATTCCATGGGCTTTTGCCGCAGCCATCTGGTTGTTTTTGGTGCTG
GGCTTGTTCCGCCCCGTTTTGATGGGTTCCTGGTCGGAGGCCGTACCCTTCGGTATCTTC
CCCCACCTGGATTGGACGGCCGCGTTCTCCATACGCTATGGCAACCTGTTCTACAACCCC
TTCCACGCCCTGTCGATTGTCTTCCTCTACGGCTCAGTGCTGCTCTTCGCGATGCACGGC
GGAACGATTCTGGCGGTCAGCCGCTTTGGCGGTGAGCGCGAGATCGAACAAATCGCCGAT
CGAGGAACAGCCTCCGAGCGCGCCGCTTTGTTTTGGCGCTGGACCATGGGCTTTAACGCC
ACCATGGAATCGATTCACCGTTGGGCCTGGTGGTTTGCCGTGCTGTGTCCGCTGGTGGGT
GGCATCGGCATTCTGTTGACCGGCACCGTGGTCGACAACTGGTACCTCTGGGCAGTCAAA
CACGGTGTGGCACCTAGCTACCCGGCTGTCTACCCGGTGGTGGTGGACCCCGCAACCTTG
AGCGCTGTCAAACCG
>GROS21-1_SAMEA9561044_MAG_00000178-s6259 hypothetical protein # GROS21-1_SAMEA9561044_MAG_00000178 # d__Bacteria;p__Pseudomonadota;c__Gammaproteobacteria;o__Burkholderiales;f__Burkholderiaceae;g__Ramlibacter;s__
ATGGCGGACTATCAAAACCTTTTCACCACCGTCACGGCCACCGGGCCGGTGCACCACGGC
GTCGAACTCGGGCCGGGCAACAGCCCGCGCACGGGCCAGCCTTTCCTGCTGTATTGGGCG
GGCAAGCTCGGTAACGCGCAGATCGGCCCGATCTATCTGGGCGGCCTGGGCGTCGCCTCG
CTGATGCTCGGGATGTTGTGGTTCAACATCGTCGGCTTCAACATGCTGGCCTCGGTCAAC
TGGGATCCGATCCAGTTTGTGCGCCAGTTGTTCTGGCTGTCGCTGGAGCCGCCGCCCCCA
GGTTACGGCTTGTCGATTCCGCCCATGAACCAGGGTGGCTGGTGGCTGCTCTCGAGCGCC
TTCTTGCTGGCTTCTGTTTTGTTGTGGTGGGCCCGCACCTACCGGCGCGCACGCGAGCTG
GGCATGGGCACGCATGTGCCCTGGGCCTTCGCTGCGGCCATCTGGTTGTTCCTGGTGCTG
GGTCTGTTCCGCCCCATCCTCATGGGCTCGTGGTCGGAGGCCGTGCCTTACGGCATCTTC
AGCCACCTCGATTGGACAGCCGCCTTCTCGCTGCGATACGGCAACCTGTTCTACAACCCC
TTCCACGCGTTGTCGATCGTGTTCCTCTATGGCTCGGTGCTGCTGTTCGCGATGCACGGC
GCCACCATCCTGGCGGTGGGCCGCTACGGCGGCGAGCGCGAGATCGAGCAGATCGTGGAC
CGCGGCACGGCCTCCGAGCGCGCCGCCCTGTTCTGGCGTTGGACCATGGGCTTTAACGCC
ACGATGGAATCCATCCACCGTTGGGCCTGGTGGTTCGCGGTGCTGTGTCCTCTCACCGGC
GGCATCGGCATCTTGCTGACCGGCACCGTCGTCGACAACTGGTACCTCTGGGCCGTCAAG
CACGGCGTCGCCCCGGCGTACCCTGCCGTCTTCCCCGCGGTCACCGACCCCGCACTGATG
CTCCCGGGAGTCAAGCCA
>GROS21-1_SAMEA9561045_MAG_00000164-s6260 hypothetical protein # GROS21-1_SAMEA9561045_MAG_00000164 # d__Bacteria;p__Pseudomonadota;c__Gammaproteobacteria;o__Burkholderiales;f__Burkholderiaceae;g__Polaromonas;s__
ATGTTGGCTTCTGTCGACTGGAATCCTATCCAGTTGCTGCGCCAATTGTTCTGGCTCGCG
TTGGAGCCGCCGCCTCCGGCCTACGGTTTGAGCATACCGCCGCTGGCCCAGGGCGGTTGG
TGGCTGATTGTGGGCTTCATGCTGACCGTCTCCATTTTGTTGTGGTGGGCCCGAACCTAC
AGACGCGCCCGCCAACTGGGCTTGGGCACGCATGTGGCCTGGGCCTTCGCCGCCGCCATA
TGGCTTTATCTGGTGTGCGGTTTATTCCGCCCCATCATGATGGGCAGCTGGTCTGAAGCG
GTACCCTTTGGCATCTTCCCGCATCTCGATTGGGTCTCTGCGCTCTCATTGCGCTACGGT
AATTTGTTCTACAACCCATTCCATGCGCTGTCGATTGTTTTCCTCTACGGATCGGCACTT
TTGTTTGCGATGCACGGAGCCACGATTTTGGCGGTAGGCCGTTACGGTGGCGAGCGGGAG
ATTGAGCAAATTGTCGACCGCGGAACTGCCTCTGAGCGTGCTGGCTTGTTCTGGCGTTGG
ACCATGGGCTTTAACGCCACCATGGAATCTATCCATCGCTGGGCCTGGTGGTTTGCCGTG
CTCTGCCCCCTGGTTGGTGGCATTGGCATCCTGCTGACGGGCACAGTGGTAGATAACTGG
TACCTCTGGTCGGTCAAACACCATGTTGTGCCTGCTTATCCGCTGGTCGGCCCGGTTGTT
GTAGACCCCGCAATTCTCGGAGTAAAGCCA
>GROS21-1_SAMEA9561045_MAG_00000197-s6262 hypothetical protein # GROS21-1_SAMEA9561045_MAG_00000197 # d__Bacteria;p__Pseudomonadota;c__Gammaproteobacteria;o__Burkholderiales;f__Burkholderiaceae;g__SYFN01;s__
ATGGCTGACTATCAAAATCTATTTACAGCGGTGCAGGTGAGCGGTCCTGTGCACCATGGC
ACTGAGCTGCACAATGCGGCAAGCACGCGTGTAGGCCAACCTTTCCTGCTGCATCTTGCA
GGACGTCTGGGCAATGCACAGATCGGACCGATCTATCTCGGCCCGCTCGGTATCATGTCG
CTCTTGTTCGGCATGGTCTCATTCAATATCATGGGCATGAACATGCTCGCGTCAGTGAAT
TGGGATCCGGTTCAATTTATTCGCCAGCTATTTTGGTTGGCGCTCGAACCACCCGCGCCA
GGTAATGGCCTCGGACTGGCGCCATTGAACCAGGGTGGCTGGTGGCAGATTGCCGGTATG
TCCCTGACAGTTTCTATCTTGCTGTGGTGGGCCAATGTCTATCGCCGCGCACGCACCTTA
AAAATGGGTACGCATGTCGCGTGGGCCTTTGCTGCAGCGATCTGGTTGTTTCTTGTGCTG
GGTCTGATCCGTCCTGTGTTGATGGGGTCTTGGGGTGAAGCAGTCCCGTTTGGTATCTTC
CCGCATCTCGACTGGACGGCTGCGTTTTCCCTGCGCTACGGCAATCTGTTCTACAACCCT
TTCCATGCGCTCTCGATTGCCTTCTTGTATGGCTCGGTACTGCTGTTCGCAATGCATGGC
GCAACAATTCTTGCGGTAGGCCGTTATGGTGGCGAGCGTGAGATCGAGCAGATCATCGAT
CGCGGTACTGCGACTGAGCGCGCCGCGCTGTTCTGGCGTTGGACCATGGGCTTTAACGCC
ACGATGGAATCCATTCACCGCTGGGCCTGGTGGTTTGCGGTGCTGTGCCCGCTGACCGGC
GGCATCGGCATCCTGCTGACTGGTACGGTGGTCGACAACTGGTATCTGTGGGCTGTCAAA
CATGGCGTTGCACCGCCTTATCCTCATTTGTGGGGCACGGTCGTGGATCCGGCCACTCTG
CAGGGAGTAAAACCA
>GROS21-1_SAMEA9561046_MAG_00000045-s6263 hypothetical protein # GROS21-1_SAMEA9561046_MAG_00000045 # d__Bacteria;p__Pseudomonadota;c__Gammaproteobacteria;o__Burkholderiales;f__Burkholderiaceae;g__SYFN01;s__
ATGGCTGACTATCAAAATCTATTTACCGCTGTACAGGTGAGCGGTCCTGTACACCATGGG
ACTGAGCTGCACGATTCGGCAAGCTCGCGTACGGGCGAACCTTTCCTGCTGCATCTCGCA
GGACGTCTGGGCAATGCACAGATCGGACCGATCTATCTCGGCCCGCTGGGTGTTATGTCG
CTTATGTTCGGCATGGTCTCGTTCAATATTATCGGCATGAACATGCTCGCTTCGGTGAAT
TGGGATCCGGTTCAATTCATTCGCCAGCTATTCTGGCTTGCGCTCGAACCACCCGCACCC
GGCAATGGACTTGGACTGGCGCCGTTGAACCAGGGCGGTTGGTGGCAGATTGCCGGTCTT
TCTCTGACTGTCTCGATTTTGCTATGGTGGGCTAATGTCTATCGTCGGGCACGCGCGCTC
AAAATGGGAACGCATGTCGCGTGGGCGTTTGCTGCCGCGATCTGGTTGTTCCTCGTGCTG
GGTCTGTTCCGTCCTGTGCTGATGGGATCCTGGGGTGAAGCGGTGCCGTTTGGGATCTTC
CCGCATCTTGACTGGACGGCGGCATTCTCTCTGCGTTACGGCAATTTGTTCTACAACCCT
TTCCATGCGCTCTCGATTGCCTTCCTGTATGGCTCAGCGCTGCTGTTCGCAATGCATGGC
GCAACAATTCTTGCGGTAGGACGTTACGGTGGCGAGCGCGAGATCGAGCAAATCATCGAT
CGCGGTACTGCGACTGAGCGCGCCGCGCTGTTCTGGCGCTGGACCATGGGCTTCAACGCC
ACGATGGAATCCATTCATCGCTGGGCCTGGTGGTTTGCGGTGCTGTGCCCGCTGACCGGC
GGTATCGGCATCCTGCTGACGGGTACTGTGGTCGACAACTGGTATTTGTGGGCCGTCAAA
CATGGCGTTGCACCGCCGTACCCTCATGTGTGGGGAACGGTCGTGGATCCGGCCACTCTG
CAGGGAGTAAAACCA
>GROS21-1_SAMEA9561048_MAG_00000087-s6266 hypothetical protein # GROS21-1_SAMEA9561048_MAG_00000087 # d__Bacteria;p__Pseudomonadota;c__Gammaproteobacteria;o__Steroidobacterales;f__Steroidobacteraceae;g__UBA964;s__UBA964
GTGATTTCGATCATCTGCTTCATCATCGCCTTCGAAATCGTCGGCTTGAATATGCTGGCG
TCAGTGAACTGGAACCCATTGCAGTTCATCAAGCAGTTGCCGTGGCTCGCGCTCGAGCCG
GCCGCTCCGCAGTACGGCTTGCGTTTGCCGCCGCTGCAGCACGGCGGGTGGCACCTGATG
GCGGGCTTTTTCCTGACGGTGTCGGTGCTGCTGTGGTGGGTGCGGACCTACATGCTGGCA
CGCAAGCTGCGGATGGGCACGCATACCGCGTGGGCCTTCGCTTCGGCGATCTGGTTGTTC
CTGGTGCTGGGCTTCATTCGCCCTGTGCTGATGGGCAGCTGGTCGGAGGCAGTGCCCTTC
GGAATCTTTGCTCACCTTGATTGGACCGCCGCGTTCTCGCTGCGCTACGGCAACTTGCTC
TACAACCCGTTCCACGCGTGGTCGATCGTGTTCCTGTACGGCTCGGTGCTGCTGTTTGCG
ATGCACGCCGGCACCATCATGGCGGTCACCCGCTATGGCGGAGAGCGCGAAGTGGAGCAA
GTCCTCGATCGTGGTACGGCCTCCGAACGTGCGGCGCTCTTCTGGCGCTGGACGATGGGC
TTTAACGCGACGATGGAGTCGGTTCACCGTTGGGCCTGGTGGTTCGCCGTACTGTGCACG
CTGACGGGAGGCATCGGCATCCTGCTCACCGGCACGGCCGTGGACAACTGGTATCTGTGG
GCAGTGAAGCACGGCGTGGCGCCGAGTTATCCCGCCACGTTCGAAGTACTGCCTGATCCC
GCCTTGAATTCGGGAGGCGCGCAA
>GROS21-1_SAMEA9561049_MAG_00000043-s6267 hypothetical protein # GROS21-1_SAMEA9561049_MAG_00000043 # d__Bacteria;p__Pseudomonadota;c__Alphaproteobacteria;o__Acetobacterales;f__Acetobacteraceae;g__Roseomonas_B;s__
ATGGCCGAATATCAGAACATCTTCACCCGGATACAGGTGCGCGGACCAGTACCCTATCCT
GGTGTGCCCCTTCCCGCCGATAACTCTCCGCGCGATGGCACACCAGGCGAGGTGCACCTT
TTTGGTCGCCTTGGTGATGCGCAGATTGGTCCGATCTATCTTGGCTACCTTGGTATTCTC
TCGCTGCTCTTTGGCTTCATTGCCTTTGAGATCATTGGGCTCACCATGCTTGCCTCGGTG
AATTGGAATGTGAGCGAATTCATCCGTCAGCTTTTCTGGCTGGCGCTGGAACCGCCACCG
CCGGAATATGGCTTACGCATCCCGCCGTTGAATAAGGGCGGCTGGTGGATCGTCGCAGGC
TTCTTCCTGACGCTTTCCATACTGCTTTGGTGGGTGCGCACCTATCGCCGCGCACGTCAG
CTCGGCATGGGCACGCATGTGGCTTGGGCCTTTGCCGGCGCCATCTGGCTTTACCTGGTG
CTGGGCTTTATCCGCCCGGTTGCCATGGGAAGCTGGAGCGAAGCGGTACCCTTCGGCATC
TTCCCGCATTTGGATTGGACGGCGGCTTTCTCCATCCGCTACGGCAATCTTTTCTACAAT
CCCTTCCACGCGCTTTCGATCGTGTTTCTTTATGGTTCCGTCTTGCTCTTTGCGATGCAC
GCGGCAACCATTCTGGCACTCGGCCGTTATGGTGGTGAGCGTGAAATCGAACAGACGCTG
GACCGCGGCACGGCGGCGGAACGTGGTGGCCTGTTCTGGCGCTGGACCATGGGCTTTAAC
GCCACGTTTGAAAGCATCCACCGCTGGGCCTGGTGGTTTGCCTTCCTCTGCCCTGTCGCG
GGCGGGATTGGCATTCTGCTGACCGGTACTGTGGTTGATAACTGGTACCTCTGGGCGGTG
GATCGGCACTTTGCGCCGGCCTACACAATGCCTTGGACACCGGCTGTTGATCCCTCCATC
GTTCAAGGAGCGCCGCGA
>GROS21-1_SAMEA9561049_MAG_00000055-s6268 hypothetical protein # GROS21-1_SAMEA9561049_MAG_00000055 # d__Bacteria;p__Gemmatimonadota;c__Gemmatimonadetes;o__Gemmatimonadales;f__Gemmatimonadaceae;g__Gemmatimonas;s__
ATGCTAGAATACCAGAATCTCTTCACGCGCGTGCAGGTCCGGACGGTCCCCGAGCCCGGC
CTCCCGCTGGAAGACTCCCCCGGCGGCCGCGCCGGCAGCGGTACCTTTTCGTATCTCGCC
GGCAAGTTCGGTGACGCCCAGATCGGCCCGATTTATCTGGGCACGGCCGGTGTCCTATCG
TTGCTGTGTGGCTTCATCGCCTTCGAGATCATCGGCCTGAACATGTGGGCCTCTGTGGGC
TGGAATCCGGTGGAGTTTGTCCGCCAGCTCCCCTGGCTTGCCCTCGAGCCGCCTCCACCG
CAGTACGGTCTTCGCGTGCCACCACTGCAGCAGGGCGGTTGGTACTTGATGGCCGGCTTC
TTCCTGACGATCAGTATCCTGCTCTGGTGGGTTCGCACCTATCGACGCGCCCGGGCACTG
CAGATGGGCACGCAGCTGCCGTGGGCCTTCGCGAGCGCGATCTTCCTGTACTCGACGTTC
TTCTTCCAGCCGCTGCTGGTCGGCAGCTGGAGCGAGATGGTGCCCTTCGGCATCTTCCCG
CACCTCGACTGGACGTCGGCGTTCTCGATTCGGTACGGGAATCTCTACTACAACCCGTTC
CACGCCCTTTCCATTGCGTTCCTCTACGGCTCTGCCGTGTTGTTCGCCATGCACGGGGCC
ACCATTCTGGCGGTCGCTCGGATGGGTGGTGAGCGGGAAATCGAGCAGATCACCGACCGT
GGAACGGCCGCCGAGCGCTCCATGCTCTTCTGGCGGTGGTGCATGGGCTTCAACGCCACC
ATGGAATCGATTCACCGCTGGGCGTGGTGGTTTGCCGTGCTCACGACCTTTACGGGCGGC
ATTGGCATCCTGCTCACCGGAACGGTGGTGGACAACTGGTATCTCTGGGGTGTGAAGCAT
GGTCTGGTGGCGCCGTATCCGGCGCAGAACCAGCTCACGCCGGAGCAGCAGGAGCTTCTA
CGTGGCCGCTACCAGGGAACGGCGCCGGATTCCTTCCCGTCGTATGTCGTGCCACAGAAT
GCGACCATGCCCGACACGGCGGCTGCGCCCATCGTTGTCGATTCGCTGATGGCTGATTCG
CTCAAGACCGACTCGACGAAGGCGGGGGGTACACAG
>GROS21-1_SAMEA9561050_MAG_00000076-s6274 hypothetical protein # GROS21-1_SAMEA9561050_MAG_00000076 # d__Bacteria;p__Pseudomonadota;c__Gammaproteobacteria;o__Burkholderiales;f__Burkholderiaceae;g__CAINMN01;s__
ATGGCTGACTATCTCAATCTATTCACCACCGTACAGGCCAGCGGCCCTGTGCACCATGGC
GAGGCCTTAGGCCCTGGCAACAGCCCACGTACGGGGCAACCCGGTATTTCTTGGCTTTTG
GGCAAGATCGGTAATGCGCAAATCGGTCCCATTTACTTGGGGGGTTTGGGACTGGCTTCG
CTCATCTGCGGCTTGATCGCCTTCAACATCATCGGCATGAACATGTTGGCCTCGGTCAAT
TACGATCCCGTGCAGTTTGTCCGCCAGTTGTTTTGGCTGGCCCTAGAACCTCCTCCTCCC
GAGTACGGCTTATCGTGGCCGCCATTGAACCAAGGCGGTTGGTTTCTCATTTGCGGCATT
TTCTTAAGCGCTTCGGTGTTGCTGTGGTGGGTGCGTATTTACCGCCGCGCCATACAACTG
GGGCTGGGCACGCATGTGGCGTGGGCTTTTGCGGCTGCCTTGTGGTTGATGTTTGTCTTG
GGCTTTTTCCGCCCTATCCTGATGGGCTCTTGGGGTGAGGCCGTGCCTTATGGCATCTTC
CCCCATCTTGACTGGACAGCTGCTTTGTCGATTCGCTATGGCAATCTTTTCTACAACCCC
TTCCATGCCTTGAGTATTGTGTTTTTGTATGGCTCTGTGTTGTTGTTCGCCATGCACGGC
GCCACCATCTTGGCGGTCACCCGTTATGGGGGAGAACGTGAGATCGAGCAAATTGTCGAC
CGCGGTACCGCGTCGGAACGTGCAGGCCTATTTTGGCGTTGGACCATGGGCTTTAACGCA
TCCATGGAATCCATTCACCGCTGGGCTTGGTGGTTTGCGGTTTTGTGTCCCATCACTGGC
GGTATTGGTATTTTGCTGACGGGCACCGTGGTGGACAACTGGTATTTGTGGGCCATCAAA
CACGGTGTGGCACCACCCTATCCCAATGTTTTCCCACCGGTCATCGATCCGGCCCTGAGT
TTGGGAGCCAAACCA
>GROS21-1_SAMEA9561052_MAG_00000187-s6279 hypothetical protein # GROS21-1_SAMEA9561052_MAG_00000187 # d__Bacteria;p__Pseudomonadota;c__Alphaproteobacteria;o__Rhodobacterales;f__Rhodobacteraceae;g__KMS-5;s__
ATGGCTGAGTATCAAAACATCTTCACCCAAGTTCAGGTGCGCGCTGCACCTGAGATGGGG
ATGGTCGAAAACGTTGATCTGGGCAATCGCACCAAATCGGCGGGGTTCTCAAACCTTGCA
GGCTGGTTAGGAAATGCGCAGCTGGGTCCGGTTTATCTGGGCACCTTCGGTGTCATCTCG
CTGGCAACAGGTCTGATCTGGTTCATGATGGTGGGTGCTTGGTTCTGGCATCTGGCCGAG
TACAATCCGGCTGTCTTCATGCGCGATCTGTTCTGGATGGCGCTGGAGCCGCCGGCCCCG
GAATATGGCCTGTCGATCCCGCCGATGGCGGAAGGTGGGCTGTGGCTGTTGTCCAGCTTC
TTCCTTCTGATCTCGGTCATGGCTTGGTGGGTGCGCACCTATCTGCGCGCCGAGGCACTG
GGCATGGGCAAGCACGTGGCTTGGGCCTTTGCCGGGGCGATCTGGCTGTTCTTGGTGCTG
GGCCTGATCCGTCCGGTTCTGATGGGCAGCTGGTCCGAGGCGGTGCCTTACGGCATCTTC
CCGCACCTGGACTGGACCAACCTCTTCAGCCTGACCTATGGCAACCTGTTCTATAACCCC
TTCCACGCACTGAGCATTGCCTTCCTCTACGGATCGGCCCTGCTGTTTGCGATGCACGGG
GCAACCATTCTGGCGGTGACCCGTCTGGGTGGCGACCGCGAGTTGGAGCAGATTGTGGAT
CGTGGCACGGCCTCGGAACGGGCAGCTCTGTTCTGGCGCTGGACCATGGGCTTCAACGCC
ACGATGGAAGGCATTCACCGCTGGGCTTGGTGGTTCGCCGTTCTGGTTACTGTCACGGGT
GGGATCGGCATCTTGCTGACCGGCACGGTGGTGGACAACTGGTTCGTCTGGGCACAAGAG
CACGGCTATGCGCCGCTCGAT
>GROS21-1_SAMEA9561053_MAG_00000121-s6280 hypothetical protein # GROS21-1_SAMEA9561053_MAG_00000121 # d__Bacteria;p__Chloroflexota;c__Chloroflexia;o__Chloroflexales;f__Roseiflexaceae;g__UBA965;s__UBA965
ATGTCTGATGCGCCACAAACGCCACTGTTGCAACCCGATGGTGAGTATCGCGCTTCAATG
GCTGCAGCGAGCACGACAGGCGCAGGCCCACGCGCCGCCGTGTATACGTTCGAAGAAATG
GAAGCGCGCTACAAGCGCCAAGGTGGAACACTCGCCGAGAAGATCTTTGGGCACGACCCA
TTGGACTTCTGGGTGGGACCATTTTATGTAGGGCTTTTTGGTGGTACTGCCATCCTCGGT
ATCATCTTGGGTGTGCTTGGCTACTTCTATCAGGTCTTTTTCTTGGAGTCGAGCTTCAAT
CCATTAGCAACTGCGCTCGAGCCACCGCCGATTAGTGCTGGTTTGGCCATCGTGCAATGG
GGCCAACCCGGATTTGCCTGGCAATGGACTGTTGCCTGGTCGACGATTGCATTTGTAAGC
TGGATGCTGCGCCAGGTCGATATCAGCCGCAAACTGTACATGAGCTACGAGATTCCGATT
GCATTCGGTGCAGTGGTTTCGTCGTGGGTCACATTGCAGATTCTGCGTCCGATTGCCATG
GGTGGCTGGGGTCACGGTTTCCCATTGGGGATCACCCATCACCTCGACTGGTTGTCAAAC
ATCGGTTATCAGTATTTCAACTTTTTCTACAATCCGTTCCACGCGATTGGTGTTACGTTG
TTGTTCGGCTCGACGCTGTTCCTGCACATGCATGGATCGGCAATTTTGAGCGCTGCACGG
CGCCCCGTCACCGAAAAGAATGTTGACATTTACTGGCGCAACATTGTTGGGTACTCCATC
GGCGAAATTGGTATCCACCGGCTTGCCTACTGGGCAGGTGCTGCATCGGTTCTTTTTGCC
AACGTGTGTATCTTTATCTCAGGTCCGTTGGTAAAAGACTGGAATGCCTTCTGGTCGTTC
TGGGATCGCATGCCAATCTGGAGCGGTACTGGTGCAGGCATTGTCCTGATTGGTGCCGGT
CTGGTGTTTTCGAAGCGTACCGACAAAAACCAACCACCTATTGACCTCGACAAAGAATCG
ACGGGTCGTGGATTGGAAGGGAATCTCGGCGACGCAACCGAAGTACCGTTGATGAAGCGC
ATCTTTGGAATGGGCCAAGTTCTTCCGATTTATCTGGGCACGTGGGGCCTGATTGCTACT
GTCGCCATGTTTGCATGCTTCATGATTATTCTGACCAGCATGCTCCATGAAGTCGGCAAT
GCACCCATTAACTTCCTGCGTGAACTGTGGAACCTTGCGGTGATGCCACCTGCAGCCAAA
TACGGGATGTCATGGAATGTTCCGTGGTATGACGGCGGTGATTATCTGGCAGCCACACTG
TTCCTCTCCTTGTCGGTCATTGCATGGGCTGCACGCTTGTGGGAACGTGCCGGCAAAACG
GGGCTTGCCCCGCATCTGGCAGTCGGGTTCTGGGGAGCACTGTTCCTCTTCTTCTCGATC
TACGTGTTCCGCCCCATGTTGCGCGGTTTCTGGGCTGATGCACCGGGGCATGGCTTCCGG
GCTGTGCTGGACTGGACCAACTACGTCAACATCCAAGTGGGTAACATTTACTACGATCCC
TTCCACATGATTTCGATCTTCTTCTTGCTGGGCTCGACCCTCGTGCTGGCCATCCATGGT
TCGACCATCTTGGCAGTTGCGAAGTGGGGCGGCGAGCGTGAACTCGACGAAATGCTGGTA
GAAGGATCGGGAACGCACCGTGCGCAGCTCTTCTGGCGGTGGACGATGGGTTTCAACGCA
AACTCGTACAACATTCACTTGTGGGCTTGGTGGTTCGCGATGCTGTGTGGCATTACCGGT
GGTATTGGTATCTTGTTGAGCGGTACGCTCGTGGATAACTGGTTCCTCTGGGCACAAGAT
GCACAGATTGTGGCGCCAATGTCTACCGTTGATTGGTCGCAGTACGTCTTCGAACAA
>GROS21-1_SAMEA9561053_MAG_00000132-s6281 hypothetical protein # GROS21-1_SAMEA9561053_MAG_00000132 # d__Bacteria;p__Pseudomonadota;c__Gammaproteobacteria;o__Burkholderiales;f__Burkholderiaceae;g__CAINMN01;s__
ATGGCTGACTATCTCAATCTATTCACCACCGTACAGGCCAGCGGCCCTGTGCACCATGGC
GAGGCCTTAGGCCCTGGCAACAGCCCACGTACGGGGCAACCCGGTATTTCTTGGCTTTTG
GGCAAGATCGGTAATGCGCAAATCGGTCCCATTTACTTGGGGGGTTTGGGACTGGCTTCG
CTCATCTGCGGCTTGATCGCCTTCAACATCATCGGCATGAACATGTTGGCCTCGGTCAAT
TACGATCCCGTGCAGTTTGTCCGCCAGTTGTTTTGGCTGGCCCTAGAACCTCCTCCTCCC
GAGTACGGCTTATCGTGGCCGCCATTGAACCAAGGCGGTTGGTTTCTCATTTGCGGCATT
TTCTTAAGCGCTTCGGTGTTGCTGTGGTGGGTGCGTATTTACCGCCGCGCCATACAACTG
GGGCTGGGCACGCATGTGGCGTGGGCTTTTGCGGCTGCCTTGTGGTTGATGTTTGTCTTG
GGCTTTTTCCGCCCTATCCTGATGGGCTCTTGGGGTGAGGCCGTGCCTTATGGCATCTTC
CCCCATCTTGACTGGACAGCTGCTTTGTCGATTCGCTATGGCAATCTTTTCTACAACCCC
TTCCATGCCTTGAGTATTGTGTTTTTGTATGGCTCTGTGTTGTTGTTCGCCATGCACGGC
GCCACCATCTTGGCGGTCACCCGTTATGGGGGAGAACGCGAGATCGAGCAAATTGTCGAC
CGCGGTACCGCGTCGGAACGTGCAGGCTTATTTTGGCGTTGGACCATGGGCTTTAACGCA
TCCATGGTGTGGCACCACCCTATCCCAATGTTTTCCCACCGGTCATCGATCCGGCCC
>GROS21-1_SAMEA9561053_MAG_00000169-s6282 hypothetical protein # GROS21-1_SAMEA9561053_MAG_00000169 # d__Bacteria;p__Pseudomonadota;c__Gammaproteobacteria;o__Burkholderiales;f__Burkholderiaceae;g__SYFN01;s__
ATGTTCGGCATGGTCTCGTTCAATATCATCGGCATGAACATGCTCGCTTCGGTGAATTGG
GATCCGGTTCAATTCATTCGCCAGCTATTCTGGCTTGCGCTCGAACCACCCGCACCCGGC
AATGGACTTGGACTGGCGCCGTTGAACCAGGGCGGTTGGTGGCAGATTGCCGGTCTTTCT
CTGACTGTCTCGATTTTGCTATGGTGGGCTAATGTCTATCGTCGGGCACGCGCGCTCAAA
ATGGGAACGCATGTCGCGTGGGCGTTTGCTGCCGCGATCTGGTTGTTCCTCGTGCTGGGT
CTGTTCCGTCCTGTGCTGATGGGATCCTGGGGTGAAGCGGTGCCGTTTGGGATCTTCCCG
CATCTCGACTGGACGGCGGCATTCTCTCTGCGTTACGGCAACTTGTTCTACAACCCTTTC
CATGCGCTCTCGATTGCCTTCCTGTATGGCTCAGCGCTGCTGTTCGCAATGCATGGCGCA
ACAATTCTTGCGGTAGGCCGTTATGGTGGCGAGCGTGAGATCGAGCAGATCATCGATCGC
GGTACTGCGACTGAGCGCGCCGCGCTGTTCTGGCGCTGGACCATGGGCTTCAACGCCACG
ATGGAATCCATTCATCGCTGGGCCTGGTGGTTTGCGGTGCTGTGCCCGCTGACCGGCGGT
ATCGGCATCCTGCTGACGGGTACTGTGGTCGACAACTGGTATTTGTGGGCCGTCAAACAT
GGCGTTGCACCGCCGTACCCTCATGTGTGGGGAACGGTCGTGGATCCGGCCACTCTGCAG
GGAGTAAAACCA
>GROS21-1_SAMEA9561055_MAG_00000051-s6283 hypothetical protein # GROS21-1_SAMEA9561055_MAG_00000051 # d__Bacteria;p__Pseudomonadota;c__Gammaproteobacteria;o__Burkholderiales;f__Burkholderiaceae;g__UBA954;s__UBA954
ATGGAATATCAAAATCTATTCACCCAGGTGCAGGCGGTTGCAACGCCTCATCATGGCGTT
GCTCTGCAGGGCCCCGATAACAACGAACGAACCTCTTTTCCTTACTTGGTTCACCTCTTT
GGACGACTGGGTAACGCACAGATTGGGCCCCTATACCTCGGCAGGCTTGGGGTTGTATCT
GCCTTTTGTTTTATTCTGGCGTTCACAATTGTTGGCTTTAATATGTTGGCGCAGGTCAAC
CACGATCCAATCCAGTTTGTGCGGCAGCTTTTCTGGCTTTCCTTGGATCCCCCCTCACCA
GAATATGGGCTTAAACTCGCACCCTTGAGTCAGGGCGGTTGGTGGAATATTGCCGGTTTC
TTTTTAACTGCATCAATCCTTTTCTGGTGGGCTCGTGTCTATCGGCGTGCTCGCGCTCTG
CAGATGGGGACCCATGTGGCATGGGCTTTTGCCGCGGCGATATGGTTATTTCTGGTACTC
GGTCTGATTCGACCCGTATTGATGGGGAGCTGGGCCGAGGCGGTTCCATTTGGAATTTTT
TCGCACCTCGATTGGACTGCCGCATTCTCTATTCGGTATGGCAATCTGTTTTATAACCCA
TTCCATATGCTATCGATCGTATTTCTATATGGATCTGCATTGTTGTTCGCAATGCATGGA
GCAACAATTCTTGCTGTGAGCCAGTATGGTGGTGATCGCGAGATTGAGCAGATCGTTGAC
CGGGGTAGCGCCTCAGAGCGTGCTGGCTTGTTCTGGCGCTGGACGATGGGGTTTAATGCG
AGTATGGAATCGATCCACCGTTGGGCCTGGTGGTTTGCAGTTCTCTGCCCGCTTACCGGT
GGTATCGGAATTCTGCTAACCGGAACAGTCGTGGATAACTGGTATCTCTGGGGCGTGAAG
CATGGCATCGCACCACCTTACCCGGATATGTGGGGTGCGCCCACAGTCGATCCGCAGACC
CTGCAAGGAGCAAAA
>GROS21-1_SAMEA9561056_MAG_00000002-s6284 hypothetical protein # GROS21-1_SAMEA9561056_MAG_00000002 # d__Bacteria;p__Pseudomonadota;c__Gammaproteobacteria;o__Steroidobacterales;f__Steroidobacteraceae;g__UBA964;s__UBA964
ATGGCTGAATACCAAAATCTCTTCACCCGTGTGCAGGTCGACGCGCCGCATTATCCCGGC
GTGCCGCACGAGCCGCGGGGCATCTGGCAGCGCGGCGTCAAGGCGAGCGCCAACTACTGG
CTCGGCAAGATCGGCGATGCGCAGATCGGCCCGTTCTATCTCGGGACGACGGGCGTGCTG
TCCATCCTGTTCTTCATCCTCGCCTTCGAGATCATTGGGCTGAACATGCTCGCCTCGGTG
AACTGGAATCCCCTCCAGTTCGTGCGGCAGCTGTTCTGGCTCGCCCTCGAGCCGCCGGCG
CCCGAGTACGGACTGCGGCTGCCGCCGCTTGCCCAAGGCGGTTGGTGGCTGATTGCCGGC
TTCTTCCTGACGCTGTCGGTCATCCTCTGGTGGATCCGGACCTATACCTTGGCGCGCAAG
CTCAAGATGGGGACGCATACCGCCTGGGCGTTCGCTTCGGCCATCTGGCTGTTCCTCGTC
CTCGGCTTCATCCGGCCGGTGATGATGGGCAGCTGGTCCGAGGCCGTGCCCTTCGGCATC
TTCGCCCACCTCGACTGGACGGCCGCGTTCTCGCTGCGCTACGGCAACCTGCTCTACAAC
CCGTTCCACGCGCTCTCGATCGTGTTCCTCTACGGCTCGGTGCTGCTGTTCGCGATGCAC
GCCGGCACGATCATGGCGGTCAGCCGCTATGGCGGCGAGCGTGAAGTGGAGCAGTCGCTC
GACCGCGGCACCGCCTCGGAGCGTGCGGCGCTCTTCTGGCGGTGGACCATGGGGTTCAAC
GCCACGATGGAGTCCGTCCATCGTTGGGCGTGGTGGTTCGCGGTGCTGTGCACGCTCACC
GGCGGCATCGGCATCCTGCTCACCGGCACGGTCGTGGACAACTGGTACCTGTGGGCGGTG
AAGCACGGCGTCGCGCCGTCGTACCCGACCACTTTCGAGGCGTTGCCCGATCCGGCGACG
CTGCAGGGAGGCCCG
>GROS21-1_SAMEA9561057_MAG_00000132-s6286 hypothetical protein # GROS21-1_SAMEA9561057_MAG_00000132 # d__Bacteria;p__Gemmatimonadota;c__Gemmatimonadetes;o__Gemmatimonadales;f__Gemmatimonadaceae;g__Gemmatimonas;s__
ATGCTAGAATACCAGAATCTCTTCACGCGCGTGCAGGTCCGGACGGTCCCCGAGCCCGGC
CTCCCGCTGGAAGACTCCCCCGGCGGCCGCGCCGGCAGCGGTACCTTTTCGTATCTCGCC
GGCAAGTTCGGTGACGCCCAGATCGGCCCGATTTATCTGGGCACGGCCGGTGTCCTATCG
TTGCTGTGTGGCTTCATCGCCTTCGAGATCATCGGCCTGAACATGTGGGCCTCTGTGGGC
TGGAATCCGGTGGAGTTTGTCCGCCAGCTCCCCTGGCTTGCCCTCGAGCCGCCTCCACCG
CAGTACGGTCTTCGCGTGCCACCACTGCAGCAGGGCGGTTGGTACTTGATGGCCGGCTTC
TTCCTGACGATCAGTATCCTGCTCTGGTGGGTTCGCACCTATCGACGCGCCCGGGCACTG
CAGATGGGCACGCAGCTGCCGTGGGCCTTCGCGAGCGCGATCTTCCTGTACCTGACGTTC
TTCTTCCAGCCGCTGCTGGTCGGCAGCTGGAGCGAGATGGTGCCCTTCGGCATCTTCCCG
CACCTCGACTGGACGTCGGCGTTCTCGATTCGGTACGGGAATCTCTACTACAACCCGTTC
CACGCCCTTTCCATTGCGTTCCTCTACGGCTCTGCCGTGTTGTTCGCCATGCACGGGGCC
ACCATTCTGGCGGTCGCTCGGATGGGTGGTGAGCGGGAAATCGAGCAGATCACCGACCGT
GGAACGGCCGCCGAGCGCTCCATGCTCTTCTGGCGGTGGTGCATGGGCTTCAACGCCACC
ATGGAATCGATTCACCGCTGGGCGTGGTGGTTTGCCGTGCTCACGACCTTTACGGGCGGC
ATTGGCATCCTGCTCACCGGAACGGTGGTGGACAACTGGTATCTCTGGGGTGTGAAGCAT
GGTCTGGTGGCGCCGTATCCGGCGCAGAACCAGCTCACGCCGGAGCAGCAGGAGCTTCTA
CGTGGCCGCTACCAGGGAACGGCGCCGGATTCCTTCCCGTCGTATGTCGTGCCACAGAAT
GCGACCATGCCCGACACGGCGGCTGCGCCCATCGTTGTCGATTCGCTGATGGCTGATTCG
CTCAAGACCGACTCGACGAAGGCGGGGGGTACACAG
>GROS21-1_SAMEA9561058_MAG_00000038-s6289 hypothetical protein # GROS21-1_SAMEA9561058_MAG_00000038 # d__Bacteria;p__Pseudomonadota;c__Gammaproteobacteria;o__Burkholderiales;f__Burkholderiaceae;g__SYFN01;s__
ATGGCTGACTATCAAAATCTATTTACCGCTGTACAGGTGAGCGGTCCTGTACACCATGGG
ACTGAGCTGCACGATTCGGCAAGCTCGCGTACGGGCGAACCTTTCCTGCTGCATCTCGCA
GGACGTCTGGGCAATGCACAGATCGGACCGATCTATCTCGGCCCGCTGGGTGTTATGTCG
CTTATGTTCGGCATGGTCTCGTTCAATATCATGGGCATGAACATGCTCGCTTCGGTGAAT
TGGGATCCGGTTCAATTCATTCGCCAGCTATTCTGGCTTGCGCTCGAACCACCCGCACCC
GGCAATGGACTTGGACTGGCGCCGTTGAACCAGGGCGGTTGGTGGCAGATTGCCGGTCTT
TCTCTGACCGTCTCGATTTTGCTATGGTGGGCTAATGTCTATCGTCGGGCACGCGCGCTC
AAAATGGGAACGCATGTCGCGTGGGCGTTTGCTGCCGCGATCTGGTTGTTCCTCGTGCTG
GGTCTGTTCCGTCCTGTGCTGATGGGATCCTGGGGTGAAGCGGTGCCGTTTGGGATCTTC
CCGCATCTTGACTGGACGGCGGCATTCTCTCTGCGTTACGGCAATTTGTTCTACAACCCT
TTCCATGCGCTCTCGATTGCCTTCCTGTATGGCTCAGCGCTGCTGTTCGCAATGCATGGC
GCAACAATTCTTGCGGTAGGACGTTACGGTGGCGAGCGCGAGATCGAGCAAATCATCGAT
CGCGGTACTGCGACTGAGCGCGCCGCGCTGTTCTGGCGCTGGACCATGGGCTTCAACGCC
ACGATGGAATCCATTCATCGCTGGGCCTGGTGGTTTGCGGTGCTGTGCCCGCTGACCGGC
GGTATCGGCATCCTGCTGACGGGTACTGTGGTCGACAACTGGTACTTGTGGGCCGTCAAA
CATGGCGTTGCACCGCCGTACCCTCATGTGTGGGGAACGGTCGTGGATCCGGCCACTCTG
CAGGGAGTAAAACCA
>GROS21-1_SAMEA9561058_MAG_00000130-s6290 hypothetical protein # GROS21-1_SAMEA9561058_MAG_00000130 # d__Bacteria;p__Pseudomonadota;c__Gammaproteobacteria;o__Burkholderiales;f__Burkholderiaceae;g__Polaromonas;s__
ATGGCGCAATACCAAAACCTCTTTACCACCGTCAACGCCGTCGGCCCGGTCTCGCACGGG
GTCGATCTCGGACACGGCAACAGCCCACGCACCGGACAGCCGCTGCTCAACTACTGGCTG
GGCAAGCTGGGCAATGCCCAACTCGGCCCCATCTACCTGGGCGGGCTGGGCTTGGCCTCG
CTCATCTTTGGCACGCTGGCCATCAACATCATCGGCTTTAACATGCTGGCGCAGGTCAAC
TGGGATCCGATCCAGTTCATTCGCCAACTGTTCTGGCTGGCCCTGGAGCCGCCACCACCC
CAATATGGTTTATCGCTCCCGCCCATGAACCAGGGCGGCTGGTACCTGCTGTCGAGCCTG
TTCCTGCTGATCTCGGTGCTGCTGTGGTTTGCCCGCACTTGGCGCAGAGCGCGTGAGCTT
GGCCTGGGCATGCACATCCCCTATGCCTTCTTGTCGGCGATGTGGCTGTTCCTGGTGCTC
GGCCTGTTTCGGCCCATCCTGATGGGCAGCTGGGGCGAGGCCGTGCCCTACGGCATCTTC
CCGCACCTGGACTGGACGGCAGCTTTTTCGCTGCGCTACGGCAACCTGTTCTACAACCCC
TTCCACGCCCTGTCGATTGCCTTCCTCTACGGCTCGGCGCTGCTGTTTGCGATGCACGGC
GCCACCATCTTGGCGGTGGGTCGCTACGGCGGCGAGCGCGAGATCGAGCAGATCGTCGAC
CGCGGCACAGCCAGCGAGCGCGCTGCCCTCTTCTGGCGCTGGACCATGGGCTTTAACGCC
ACCATGGAGTCGATCCACCGCTGGGCCTGGGGGTTCGCGGTGCTGACCACACTGACCGGT
GGCATCGGCATC
>GROS21-1_SAMEA9561061_MAG_00000041-s6299 hypothetical protein # GROS21-1_SAMEA9561061_MAG_00000041 # d__Bacteria;p__Pseudomonadota;c__Gammaproteobacteria;o__Burkholderiales;f__Burkholderiaceae;g__Polaromonas;s__
ATGGCTGAATATCAAAATCTTTTCACATCGGTGCAGCCCGTAGGGCCTTTGCACCACGGC
ATTGACTTACCCCGCGGCGACGACAAGCGCACTGGAACACCTTTTTTGGTGCACCTGCTA
GGGCGCATCGGTAACGCACAAATCGGCCCTGTTTACCTGGGCTCTTTGGGTGTTGCTTCT
CTGGTCTTCGGTATCGCTGCTTTCAACATCATTGGATTCAACATGTTGGCTTCTGTCGAC
TGGAATCCTATCCAGTTGCTGCGCCAATTGTTCTGGCTCGCGTTGGAACCGCCGCCTCCG
GCCTACGGTTTGAGCATACCGCCGCTGGCCCAGGGCGGTTGGTGGCTGATTGTGGGCTTC
ATGCTGACCGTCTCCATTTTGTGGTGGTGGGCCCGAACCTACAGACGCGCCCGCCAACTG
GGCTTGGGCACGCATGTGGCCTGGGCCTTCGCCGCCGCCATATGGCTTTATCTGGTGTGC
GGTTTGTTCCGGCCCATCATGATGGGCAGCTGGTCTGAAGCGGTACCCTTTGGCATCTTT
CCGCATCTCGATTGGGTCTCTGCGCTCTCATTGCGCTACGGTAATTTGTTCTACAACCCA
TTCCATGCGCTGTCGATTGTTTTCCTCTACGGATCGGCACTTTTGTTTGCGATGCACGGA
GCTACGATTTTGGCGGTAGGCCGTTACGGTGGTGAGCGGGAGATTGAGCAAATTGTCGAC
CGCGGAACTGCCTCTGAGCGTGCTGGCTTGTTCTGGCGTTGGACCATGGGCTTTAACGCC
ACCATGGAATCTATCCATCGCTGGGCCTGGTGGTTTGCCGTGCTCTGCCCCCTGGTTGGC
GGCATTGGCATCCTGCTGACGGGCACAGTGGTGGATAACTGGTACCTCTGGTCGGTCAAA
CACCATGTTGTGCCTGCTTATCCGCTGGTCGGCCCGGTTGTTGTAGACCCCGCAATTCTC
GGAGTAAAGCCA
>GROS21-1_SAMEA9561061_MAG_00000063-s6300 hypothetical protein # GROS21-1_SAMEA9561061_MAG_00000063 # d__Bacteria;p__Pseudomonadota;c__Alphaproteobacteria;o__Acetobacterales;f__Acetobacteraceae;g__Roseomonas_B;s__Roseomonas_B
ATGGCCGAATATCAGAATATCTTCACCCGGATACAGGTGCGTGGCCCAGCGCCTTACCCT
GGCGTGCCGCTGCCGGCGGATAATTCACCGCGCGAAGGCACACCAAGTGAGGTGCATCTT
TTCGGGCGCCTTGGTGACGCACAGATAGGTCCTTTCTATCTTGGTTACCTTGGCATGCTC
TCGCTTCTCTTTGGCTTCATCGCCTTTGAGATCATCGGGCTCAATATGTTGGCCTCGGTG
AATTGGAACCTGAGCGAATTCATCCGTCAGCTTTTCTGGCTGGCGCTTGAACCGCCGCCG
CCGGAATATGGCTTGCGCATTCCGCCCCTGAACAAGGGCGGCTGGTGGATTGTGGCCGGC
TTCTTCCTGACGCTTTCCATGCTGCTCTGGTGGGTACGTACCTATCGCCGCGCACGTGAG
CTTGGCATGGGCACGCATGTGGCTTGGGCTTTTGCTGGCGCCATCTGGCTGTACCTGGTG
CTGGGCTTCATCCGCCCGGTTGCTATGGGAAGCTGGAGCGAAGCAGTACCCTTCGGCATC
TTCCCGCATCTGGATTGGACCGCGGCTTTCTCCATCCGCTACGGCAATCTTTTCTACAAT
CCCTTCCATGCGCTTTCGATCGTCTTCCTCTACGGTTCAGTGCTGCTCTTTGCGATGCAT
GCCGCGACCATTCTGGCCCTTGGCCGCTATGGTGGTGAGCGTGAAATTGAACAGACGCTT
GATCGTGGCACGGCGGCGGAACGTGGTGGGTTGTTCTGGCGCTGGACCATGGGCTTCAAC
GCCACTTTCGAAAGCATCCACCGCTGGGCTTGGTGGTTTGCCTTCCTTTGCCCCGTCACG
GGCGGGATCGGCATTCTGCTGACCGGCACGGTCGTGGATAATTGGTATCTCTGGGCCGTG
GATCGGCACTTCGCGCCGGCCTACACCATGCCCTGGACGCCCGCTATTGATCCCTCCATC
GTACAAGGAGCGCCGCGA
>GROS21-1_SAMEA9561061_MAG_00000138-s6302 hypothetical protein # GROS21-1_SAMEA9561061_MAG_00000138 # d__Bacteria;p__Pseudomonadota;c__Alphaproteobacteria;o__Sphingomonadales;f__Sphingomonadaceae;g__Sandarakinorhabdus;s__Sandarakinorhabdus
ATGGCATATCAAAACATCTTCACGCAGGTACAGCTCCGTGGTGAGCTGGAAGCCGGCGTT
CCGCTTGGTCCTCACAACGATGAGCGCTTTGGTCCGTTCGGCACGTCGTGGCTGATGGGC
AAGCTGGGCGGCGCCCAGCTGGGTCCCGTCTACCTCGGCAAGCTCGGCATCGCCTCGTTG
CTGAGTGGCTTCATCGCCATCGAGATCATGGGTCTCAACATGGCGGCCTCGGTGAACTGG
GATCCGATCCAGTTCGTGCGCCAGTTCTTCTGGCTCGCGCTTGAACCGCCGGCCGCCAAA
TATGGCTTCACCGTTGGCGTGCCGTTGAACGAAGGCGGCTGGTGGATTGCCGCCGGCTTC
TTCCTCACGGCGTCCATCTTGCTGTGGTGGGCCCGCACTTATGTGCGCGCCAAGGAACTG
GGCATGGGCACGCACGTGGCCTGGGCCTTCGGCTCGGCGATCTGGCTCTACCTCGTGCTC
GGCTTCATCCGCCCGATGATGATGGGCAGCTGGGCCGAAGCGGTGCCGTTCGGCATCTTC
CCGCACCTGGATTGGACCGCGGCCTTCTCGATCCGCTACGGCAATCTGTTCTACAATCCG
TTCCACGCGCTCAGCATCGCCTTCCTTTATGGATCGACCCTGCTGTTCGCCATGCACGGC
GCGACCATCCTGGCGGTGGGCCGTTATGGCGGCGAACGCGAAATCGAACAGATCACCGAT
CGCGGTACTGCCTCTGAACGTGCAGCGCTGTTCTGGCGCTGGACCATGGGCTGGAACGCC
ACGATGGAATCCATCCACCGTTGGGCTTGGTGGTTCGCGGTGCTGACGACGCTTACCGGC
GGCATCGGCATCCTGCTCACCGGCACGGTTGTCGACAACTGGTTCCCGTGGGCGGTCGAT
CACGGCTTTGCCCGCGAATATCCGGCCACCGGTGTCGTTGATCCCGCCACCCTTCCGGGA
GCACCGCAA
>GROS21-1_SAMEA9561061_MAG_00000202-s6303 hypothetical protein # GROS21-1_SAMEA9561061_MAG_00000202 # d__Bacteria;p__Pseudomonadota;c__Gammaproteobacteria;o__Burkholderiales;f__Burkholderiaceae;g__Ramlibacter;s__
ATGGCGGACTATCAAAACCTATTCACCACGGTCACGGCCACCGGGCCTTTGCACCACGGC
GTCGAACTCGGGCCGGGCAACAGCCCGCGCACGGGTCAGCCTTTCCTGCTGTATTGGGCG
GGCAAGCTCGGTAACGCGCAGATCGGCCCGATCTATCTGGGTGGCCTGGGCGTCGCCTCG
CTGATGCTCGGGATGTTGTGGTTCAACATCGTCGGCTTCAACATGCTGGCTTCGGTCAAC
TGGGATCCGATCCAGTTCGTGCGCCAGTTGTTCTGGCTGTCGCTGGAGCCGCCACCCCCG
GGCTACGGCTTGTCGATTCCGCCGATGAACCAGGGCGGCTGGTGGCTGCTCTCGAGCGCC
TTCTTGCTCGCTTCTGTTTTGTTGTGGTGGGCGCGCACTTATCGGCGCGCACGCGAGCTG
GGCATGGGCACGCATGTGCCCTGGGCCTTCGCTGCGGCCATCTGGTTGTTCCTGGTGCTG
GGTCTGTTCCGCCCCATCCTCATGGGCTCGTGGTCGGAGGCTGTGCCTTACGGCATCTTC
AGCCACCTCGATTGGACGGCGGCCTTCTCGCTGCGATACGGCAACCTGTTCTACAACCCC
TTCCACGCGCTGTCGATCGTGTTCCTCTATGGCTCAGTGCTGCTGTTCGCGATGCACGGC
GCCACCATCTTGGCGGTGGGCCGCTACGGCGGCGAGCGCGAGATCGAGCAGATCGTGGAC
CGCGGCACCGCCTCCGAGCGCGCCGCCCTGTTCTGGCGTTGGACCATGGGCTTTAACGCC
ACGATGGAATCCATTCACCGCTGGGCCTGGTGGTTCGCGGTGCTGTGTCCTCTCACCGGT
GGCATCGGCATCTTGCTGACTGGCACCGTCGTCGACAACTGGTACCTCTGGGCCGTCAAG
CACGGCGTCGCCCCGATGTACCCCGATGTGTTCCCCGCGGTCACCGATCCCGCGCTGGCA
CCGGGAGTCAAGCCA
>GROS21-1_SAMEA9561062_MAG_00000108-s6304 hypothetical protein # GROS21-1_SAMEA9561062_MAG_00000108 # d__Bacteria;p__Pseudomonadota;c__Gammaproteobacteria;o__Steroidobacterales;f__Steroidobacteraceae;g__UBA964;s__UBA964
ATGGCCGAATATCAGAATCTGTTTACCCGGGTGCAGGTCGAAGCACCGCACTATCCGGGC
GTACCGCACGACCCGAAGGGCATTTGGAGTCGCGGCGTCAAGGCAAGCGCGAGCTACTGG
CTCGGCAAGCTCGGCGACGCGCAGATCGGACCGTTCTACCTCGGTTCCACCGGGGTGATT
TCGATCATCTGCTTCATCATCGCCTTCGAAATCGTCGGCTTGAATATGCTGGCGTCAGTG
AACTGGAACCCATTGCAGTTCATCAAGCAGTTGCCGTGGCTCGCGCTCGAGCCGGCCGCT
CCGCAGTACGGCTTGCGTTTGCCGCCGCTGCAGCACGGCGGGTGGCACCTGATGGCGGGC
TTTTTCCTGACGGTGTCGGTGCTGCTGTGGTGGGTGCGGACCTACATGCTGGCACGCAAG
CTGCGGATGGGCACGCATACCGCGTGGGCCTTCGCTTCGGCGATCTGGTTGTTCCTGGTG
CTGGGCTTCATTCGCCCTGTGCTGATGGGCAGCTGGTCGGAGGCAGTGCCCTTCGGAATC
TTTGCTCACCTTGATTGGACCGCCGCGTTCTCGCTGCGCTACGGCAACTTGCTCTACAAC
CCGTTCCACGCGTTGTCGATCGTGTTCCTGTACGGCTCGGTGCTGCTGTTTGCGATGCAC
GCCGGCACCATCATGGCGGTCACCCGCTATGGCGGAGAGCGCGAAGTGGAGCAAGTCCTC
GATCGTGGTACGGCCTCCGAACGTGCGGCGCTCTTCTGGCGCTGGACGATGGGCTTTAAC
GCGACGATGGAGTCGGTTCACCGTTGGGCCTGGTGGTTCGCCGTACTGTGCACGCTGACG
GGAGGCATCGGCATCCTGCTCACCGGCACGGCCGTGGACAACTGGTATCTGTGGGCAGTG
AAGCACGGCGTGGCGCCGAGTTATCCCGCCACGTTCGAAGTACTGCCTGATCCCGCCTTG
AAGTCGGGAGGCGCGCAC
>GROS21-1_SAMEA9561063_MAG_00000114-s6305 hypothetical protein # GROS21-1_SAMEA9561063_MAG_00000114 # d__Bacteria;p__Pseudomonadota;c__Gammaproteobacteria;o__Burkholderiales;f__Burkholderiaceae;g__Limnohabitans_A;s__Limnohabitans_A
GTGCACCTCTTCGGTCGCATTGGCAATGCCCAAATCGGTCCTGTTTATTTAGGCACGCTT
GGGGTTGCATCCTTGATCTTCGGCATCGCAGCCTTTAACATCATTGGCTTCAACATGCTG
GCCTCTGTTGACTGGAATCCGATTCAACTGATTCGTCAACTGTTTTGGCTAGCGCTAGAA
CCACCGCCACCCGCTTATGGTCTGAGCATTCCACCGCTGGCACAAGGCGGCTGGTGGCTT
ATTGTAGGATTTTTGCTCACCGTATCGATCATGTTGTGGTGGGTTAGAACTTACAGGCGC
GCAAGACAACTCGGTTTAGGCACCCATGTGGCTTGGGCCTTTGCAGCCGCCATTTGGCTC
TACTTGGTTTGCGGTTTTTTCCGCCCCATCATGATGGGCAGCTGGTCTGAGGCGGTACCC
TTTGGCGTCTTTCCGCACTTAGATTGGGTCTCGGCCATCTCGCTGCGCTACGGCAACTTG
TTCTACAACCCGTTCCATGCGCTGTCGATTGTGTTCTTGTATGGCTCTGCGCTGTTGTTT
GCCATGCACGGCGCCACCATCTTGGCCGTCGGACGTTACGGTGGTGAGCGTGAGATTGAA
CAGATTGTAGACCGCGGCACGGCTTCTGAGCGTGCTGGCTTGTTCTGGCGTTGGACCATG
GGCTTTAACGCCTCCATGGAGTCTATTCACCGTTGGGCTTGGTGGTTCGCAGTGCTCTGC
CCTTTAGTTGGCGGTATCGGTATCTTGCTCACAGGAACCGTCGTTGACAACTGGTACCTC
TGGTCTGTCAAACACCATGTCGTACCTGCCTACCCATTGGTCAGCCCTCTTGTGGTCGAT
CCAGCTATTTTGGGAGTGAAACCA
>GROS21-1_SAMEA9561064_MAG_00000012-s6306 hypothetical protein # GROS21-1_SAMEA9561064_MAG_00000012 # d__Bacteria;p__Pseudomonadota;c__Gammaproteobacteria;o__Steroidobacterales;f__Steroidobacteraceae;g__UBA964;s__UBA964
ATGGCTGAATACCAAAATCTCTTCACCCGTGTGCAGGTCGACGCGCCGCATTATCCCGGC
GTGCCGCACGAGCCGCGGGGCATCTGGCAGCGCGGCGTCAAGGCGAGCGCCAACTACTGG
CTCGGCAAGATCGGCGATGCGCAGATCGGCCCGTTCTATCTCGGGACGACGGGCGTGCTG
TCCATCCTGTTCTTCATCCTCGCCTTCGAGATCATCGGGCTGAACATGCTCGCCTCGGTG
AACTGGAATCCCCTCCAGTTCGTGCGGCAGCTGGTCTGGCTCGCCCTCGAGCCGCCGGCG
CCCGAGTACGGACTGCGGCTGCCGCCGCTTGCCCAAGGCGGTTGGTGGCTGATCGCCGGC
TTCTTCCTGACGCTGTCGGTCATCCTCTGGTGGATCCGGACCTATGCCTTGGCGCGCAAG
CTCAAGATGGGGACGCATACCGCCTGGGCGTTCGCTTCGGCCATCTGGCTGTTCCTCGTC
CTCGGCTTCATCCGGCCGGTGATGATGGGCAGCTGGTCCGAGGCCGTGCCCTTCGGCATC
TTCGCCCACCTCGACTGGACGGCCGCGTTCTCGCTGCGCTACGGCAACCTGCTCTACAAC
CCGTTCCACGCGCTCTCGATCGTGTTCCTCTACGGCTCGGTGCTGCTGTTCGCGATGCAC
GCCGGCACGATCATGGCGGTCAGCCGCTATGGCGGCGAGCGTGAAGTGGAGCAGTCGCTC
GACCGCGGCACCGCCTCGGAGCGTGCGGCGCTCTTCTGGCGGTGGACCATGGGGTTCAAC
GCCACGATGGAGTCCGTCCATCGTTGGGCGTGGTGGTTCGCGGTGCTGTGCACGCTCACC
GGCGGCATCGGCATCCTGCTCACCGGCACGGTCGTGGACAACTGGTACCTGTGGGCGGTG
AAGCACGGCGTCGCGCCGTCGTACCCGACCACTTTCGAGGCGTTGCCCGATCCGGCGACG
CTGCAGGGAGGCCCG
>GROS21-1_SAMEA9561065_MAG_00000045-s6307 hypothetical protein # GROS21-1_SAMEA9561065_MAG_00000045 # d__Bacteria;p__Pseudomonadota;c__Gammaproteobacteria;o__Burkholderiales;f__Burkholderiaceae;g__CAINMN01;s__
ATGGCTGACTATCTCAATCTATTCACCACCGTACAGGCCAGCGGCCCTGTGCACCTCGGC
GAGGCCTTAGGCCCAGGTAACAGCCCACGCACCGGGCACCCGGGTATTTCTTGGCTTTTG
GGCAAGATCGGTAATGCGCAAATCGGTCCTATTTACTTGGGCGGTTTGGGCTTGGCGTCT
TTGATCTGCGGCTTGATTGCCTTCAACATCATTGGTATGAACATGCTGGCATCGGTGAAC
TACGACCCGATCCAGTTTGTGCGCCAGTTGTTCTGGTTGGCTTTAGAGCCGCCACCCCCG
CAGTACGGCTTGTCATGGCCGCCCTTGAACCAAGGCGGCTGGTTCCTCATTTGCGGTATT
TTCTTAAGTGCTTCGGTGTTGCTGTGGTGGGTGCGAATTTACCGCCGCGCCATACAACTG
GGCCTGGGTACGCATGTGGCTTGGGCTTTTGCAGCGGCTTTATGGCTGATGTTTGTCTTG
GGCTTTTTCCGCCCTATTCTCATGGGCTCTTGGGGCGAGGCCGTGCCTTATGGCATCTTC
CCGCACCTCGATTGGACGGCTGCCTTGTCTATTCGCTATGGCAACTTGTTTTACAACCCC
TTCCACGCCTTGAGCAGTGTGTTTTTGTATGGCTCGGTGTTGTTGTTCGCCATGCACGGC
GCCACCATTTTGGCGGTCACCCGTTATGGGGGAGAACGCGAGATCGAGCAAATTGTCGAC
CGCGGTACCGCGTCGGAACGTGCAGGCCTGTTTTGGCGTTGGACCATGGGCTTTAACGCC
TCCATGGAATCCATTCACCGCTGGGCTTGGTGGTTTGCGGTTTTGTGTCCCATCACTGGC
GGCATCGGTATCTTGCTGACGGGCACCGTGGTGGACAACTGGTATTTGTGGGCCATCAAA
CATGGTGTGGCACCACCCTATCCCAATGTATTTCCGCCGGTGATCGATCCAGCCCTGAGT
TTGGGAGTTAAACCA
>GROS21-1_SAMEA9561066_MAG_00000035-s6308 hypothetical protein # GROS21-1_SAMEA9561066_MAG_00000035 # d__Bacteria;p__Pseudomonadota;c__Gammaproteobacteria;o__Burkholderiales;f__Burkholderiaceae;g__Polynucleobacter;s__Polynucleobacter
TTGGTACATCTCTTTGGCAGATTAGGAAATGCGCAAATTGGACCAGTCTATTTAGGAACA
ATCGGGATTGCCTCCTTATTTTTTGGCATGATTGGTTTTCAGATTATTGGCTGGAATATG
CTGTCTTCTGTTAACTGGGATCCGATTCAGTTTATTCGCCAACTCTTTTGGTTATCGCTG
GATCCGCCTTTACCAAAGCACGGATTAAGTTTGAATATGCCTCTTTCTGAGGGTGGCTGG
TGGATGATGGCTGGTGCATTCTTAACAGCCTCGATCTTGTTGTGGTGGTGGAGAACGTAT
CGACGTGCGATTGCATTGGGTATGGGAACACATATCGCCTGGGCATTCTTAGCAGCTATT
TGGTTATTTTTAGTACTCGGATTCTTAAGACCCCTATTAGTAGGAAGTTGGAGCGAGGGC
GTTCCATTTGGTATCTTCTCGCATCTGGATTGGACCGCCGCATTCTCATTACGTTACGGT
AATTTGTTCTACAACCCATTCCATATGTTATCGATTGTCTTCCTCTATGGTTCGGCACTC
TTATTTGCTATGCACGGCGCTACCATCTTGGCAGTTGGGCGTTATGGTGGTGAGCGCGAG
ATCGAGCAGATTGTGGATCGTGGTACTGCATCAGAGCGCGCTGGATTATTTTGGAGATGG
ACCATGGGCTTTAATGCCACGATGGAATCCATTCACCGTTGGGCTTGGTGGTTTGCAGTC
CTCGTCCCATTAACGGGCGGTATCGGAATTTTATTAACAGGTACCGTCGTTGATAACTGG
TATCTGTGGGCAGTAAAGCATGGTGTTGCACCTGCTTATCCGGATGTTTACAGCATCCCC
ACAGTCGATCCGTCAGCGACCTTTGTGCCACCACCACCTGTTGCGAAA
>GROS21-1_SAMEA9561067_MAG_00000051-s6309 hypothetical protein # GROS21-1_SAMEA9561067_MAG_00000051 # d__Bacteria;p__Pseudomonadota;c__Gammaproteobacteria;o__Burkholderiales;f__Burkholderiaceae;g__Polaromonas;s__
ATGGCTGAATATCAAAATCTTTTCACATCGGTGCAGCCCGTAGGGCCTTTGCACCACGGC
ATTGACTTACCCCGCGGCGACGACAAGCGCACTGGAACACCTTTTTTGGTGCACCTGCTA
GGGCGCATCGGTAACGCACAAATCGGCCCTGTTTACCTGGGCTCTTTGGGTGTTGCTTCC
CTGGTCTTCGGTATCGCTGCTTTCAACATCATTGGATTCAACATGTTGGCTTCTGTCGAC
TGGAATCCTATCCAGTTGCTGCGCCAATTGTTCTGGCTCGCGTTAGAGCCGCCACCTCCG
GCCTACGGTTTGAGCATACCGCCGCTGGCCCAGGGCGGTTGGTGGCTGATTGTGGGCTTC
ATGCTGACCGTCTCCATCTTGTTGTGGTGGGCCCGAACCTACAGGCGCGCCCGACAGCTT
GGTTTGGGAACGCATGTGGCCTGGGCCTTCGCCGCCGCCATATGGCTTTATCTGGTGTGC
GGTTTGTTCCGGCCCATCATGATGGGCAGCTGGTCTGAAGCGGTACCCTTTGGCATCTTT
CCGCATCTCGATTGGGTCTCTGCGCTCTCATTGCGCTACGGTAATTTGTTCTACAACCCA
TTCCATGCGCTGTCGATTGTTTTCCTTTACGGATCGGCACTTTTGTTTGCGATGCACGGA
GCCACGATTTTGGCGGTAGGCCGTTACGGTGGCGAGCGGGAGATTGAGCAAATTGTCGAC
CGCGGAACTGCCTCTGAGCGTGCTGGCTTGTTCTGGCGTTGGACCATGGGCTTTAACGCC
ACCATGGAATCTATCCATCGCTGGGCCTGGTGGTTTGCCGTGCTCTGCCCCCTGGTTGGT
GGCATTGGCATCCTGCTGACGGGCACAGTGGTAGATAACTGGTACCTCTGGTCGGTCAAA
CACCATGTTGTGCCTGCTTATCCCCTGGGCAGTCCGGTTGTTGTAGACCCCGCCATTCTC
GGAGTAAAGCCA
>GROS21-1_SAMEA9561067_MAG_00000168-s6311 hypothetical protein # GROS21-1_SAMEA9561067_MAG_00000168 # d__Bacteria;p__Pseudomonadota;c__Gammaproteobacteria;o__Burkholderiales;f__Burkholderiaceae;g__Limnohabitans;s__
ATGGCTCAATATCAAAATCTTTTCACCTACGTGCAGCCAGTTGGGCCTTTGCACGATGGC
GTGGAATTGCCCCGCGGGGATGACAAAAGGCTAGGCACACCATTTTTGGTGCACCTACTA
GGACGCATTGGCAATGCCCAAATCGGCCCTGTTTATCTAGGAACGCTAGGTCTTGCGTCC
TTGATTTTCGGCATCGCTGCGTTCAACATCATTGGCTTCAATATGCTGGCCTCGGTTGAC
TGGAACCCCATTCAGTTGGTGCGTCAGTTGTTTTGGCTGGCGCTAGAACCGCCGCCTCCA
GCCTATGGCTTGAATATTCCGCCGCTTGCGCAAGGCGGTTGGTGGCTGATTGTGGGCTTC
ATGCTGACCGTTTCCATATTGCTTTGGTGGGCGCGCACTTATCGGCGAGCGCGTCAATTG
GGTTTGGGAACGCATGTGGCTTGGGCTTATGCTGCAGCGATTTGGTTGTATCTGGTGTGT
GGATTTTTCCGCCCCATCATGATGGGAAGTTGGTCGGAGGCAGTACCTTTTGGTATCTTC
CCGCACCTAGACTGGGTATCCGCCTTATCCCTGCGTTATGGCAATTTGTTTTACAACCCA
TTCCATGCTCTTTCCATCGTCTTCTTGTATGGATCGGTGCTGTTATTTGCGATGCACGGA
GCCACCATTTTGGCGGTCAGCCGTTACGGCGGCGAGCGCGAGATTGAACAAATTGTGGAC
CGTGGTACGGCTTCTGAGCGGGCTGGCTTGTTCTGGCGTTGGACCATGGGCTTTAACGCC
ACCATGGAATCTATCCACCGTTGGGCTTGGTGGTTTGCAGTGCTTTGTCCTCTAGTGGGT
GGTATTGGTATTTTGCTCACGGGTACTGTGGTGGATAACTGGTATCTCTGGTCCGTCAAA
CACCATGTTGTGCCAGCGTATCCCTTAGTTGGCCCAGTCGTGGTTGATCCTGCAATTTTG
GGAGTTAAACCA
>GROS21-1_SAMEA9561071_MAG_00000010-s6313 hypothetical protein # GROS21-1_SAMEA9561071_MAG_00000010 # d__Bacteria;p__Pseudomonadota;c__Gammaproteobacteria;o__Burkholderiales;f__Burkholderiaceae;g__Ramlibacter;s__
ATGGCGGACTATCAAAACCTATTCACCACGGTCACGGCCACCGGGCCTTTGCACCACGGC
GTCGAACTCGGGCCGGGCAACAGCCCGCGCACGGGTCAGCCTTTCCTGCTGTATTGGGCG
GGCAAGCTCGGTAACGCGCAGATCGGCCCGATCTATCTGGGTGGCCTGGGCGTCGCCTCG
CTGATGCTCGGGATGTTGTGGTTCAACATCGTCGGCTTCAACATGCTGGCCTCGGTCAAC
TGGGATCCGATCCAGTTCGTGCGCCAGTTGTTCTGGCTGTCGCTGGAGCCGCCACCCCCG
GGCTACGGCTTGTCGATTCCGCCGATGAACCAGGGCGGCTGGTGGCTGCTCTCGAGCGCC
TTCTTGCTCGCTTCTGTTTTGTTGTGGTGGGCGCGCACTTATCGGCGCGCACGCGAGCTG
GGCATGGGCACGCATGTGCCCTGGGCCTTCGCTGCGGCCATCTGGTTGTTCCTGGTGCTG
GGTCTGTTCCGCCCCATCCTCATGGGCTCGTGGTCGGAGGCTGTGCCTTACGGCATCTTC
AGCCACCTCGATTGGACGGCGGCCTTCTCGCTGCGATACGGCAACCTGTTCTACAACCCC
TTCCACGCGCTGTCGATCGTGTTCCTCTATGGCTCAGTGCTGCTGTTCGCGATGCACGGC
GCCACCATCTTGGCGGTGGGCCGCTACGGCGGCGAGCGCGAGATCGAGCAGATCGTGGAC
CGCGGCACCGCCTCCGAGCGCGCCGCCCTGTTCTGGCGTTGGACCATGGGCTTTAACGCC
ACGATGGAATCCATTCACCGCTGGGCCTGGTGGTTTGCGGTGCTGTGCCCGCTGACCGGC
GGCATCGGCATCCTGCTGACTGGTACGGTGGTCGACAACTGGTATCTGTGGGCTGTCAAA
CATGGCGTTGCACCGCCTTATCCTCATGTGTGGGGCACGGTCGTGGATCCGGCCACTCTG
CAGGGAGTAAAACCA
>GROS21-1_SAMEA9561072_MAG_00000158-s6314 hypothetical protein # GROS21-1_SAMEA9561072_MAG_00000158 # d__Bacteria;p__Gemmatimonadota;c__Gemmatimonadetes;o__Gemmatimonadales;f__Gemmatimonadaceae;g__Gemmatimonas;s__Gemmatimonas
ATGCTTGAGTACCAGAATCTCTTCACGCGCGTCCAAGTCCGTACCGTTCCCGAGGCGGGT
ATCCCGATCGAGGATTCGCCGGGCGGACGCGCGGGCACAGGGGCCTTCTCGTATCTCGCC
GGTAAGTTCGGCGATGCGCAGATCGGCCCGATCTATCTTGGCACCGCGGGCACGTTCTCC
CTGCTCTTCGGCTTCCTCGCCTTCGAGATCATCGGCCTGAATATGTGGGCCTCCGTGGGC
TGGGATCCCGTCGAATTCATTCGACAGCTGCCCTGGCTGGCCCTCGAACCGCCGCCACCC
CAGTACGGTTTGCACATTCCGCCGCTGCAGCAAGGCGGCTGGTATCTGATGGCCGGGTTC
TTCCTCACGGTCAGCATTCTGCTCTGGTGGCTGCGCGTATACCGTCGGGCCACGGCGTTG
AACATGGGCACGCATCTGCCGTGGGCGTTCGCCTCGGCGATCTTCCTGTACTCCGCGTTC
TTCTTCCAGCCGCTGTTGGTTGGCAGCTGGAGTGAGATGGTGCCCTTCGGCATCTTCCCG
CACCTCGACTGGACATCGGCTTTTTCGATTCGCTACGGGAACCTGTACTACAATCCGTTC
CACGCGCTTTCGATCGTCTTCTTGTACGGCAGCGCGGTGCTCTTCGCCATGCACGGCGCG
ACCATCCTGGCGGTGGCCCGTCTCGGCGGTGAACGCGAGATCGAGCAGATCACCGATCGT
GGCACGGCCGCCGAACGCTCCATGCTGTTCTGGCGCTGGACGATGGGTTTCAACGCGACG
ATGGAGTCGATCCATCGGTGGTCCTGGTGGTTCGCTGTGCTCACCACGTTTACCGGCGGT
ATCGGGATCCTGCTCACGGGCACCGTGGTGGACAACTGGTATCTCTGGGGTGTCAAACAC
GGTCTGGTATCGCCCTATCCGGCGCAAAACACCCTCACGGCCGAACAGCAGGAATTGCTG
CGTGGCCGGTATCAGGGAACCGCACCGGACTCGTTCCCCACGTACGTGGCGCCGCAACCC
GCGATGATGCTCGACTCGACGGCCCTGATGACGCCAGCGGATTCCCTGCCGGCGGATTCG
GCCCGAGTTGACTCCCTCGCGACGCCGGCGGCAGCCGGTCCCGCTGCCGCGAAGTCGCCC
GCCACTCCGGCTGGAGGAAAGTCACCG
>GROS21-1_SAMEA9561073_MAG_00000215-s6315 hypothetical protein # GROS21-1_SAMEA9561073_MAG_00000215 # d__Bacteria;p__Pseudomonadota;c__Gammaproteobacteria;o__Steroidobacterales;f__Steroidobacteraceae;g__UBA964;s__
GTGCGGCAGCTGTTCTGGCTCGCCCTCGAGCCGCCAGCGCCGGAATACGGCCTGCGCCTG
CCGCCGCTTGCCAACGGCGGTTGGTGGCTGATGGCCGGCTTCTTCCTGACGCTGTCGGTC
ACCCTCTGGTGGATCCGTACCTACGCCTTGGCGCGCAAGCTCAAGATGGGGACGCACACC
GCCTGGGCGTTCGCTTCGGCGATCTGGCTGTTCCTCGTGCTCGGCTTCATCCGGCCGGTG
ATGATGGGCAGCTGGTCCGAGGCCGTGCCCTTCGGCATCTTCGCCCACCTCGACTGGACG
GCTGCGTTCTCGCTGCGTTATGGCAACCTGCTCTACAACCCGTTCCACGCGCTCTCGATC
GTGTTCCTCTATGGTTCGGTGTTGCTGTTCGCGATGCACGCCGGAACGATCATGGCGGTC
AGCCGCTTCGGCGGCGAGCGTGAAGTCGAGCAGTCGCTCGATCGCGGCACCGCCTCGGAG
CGTGCGGCGCTCTTCTGGCGCTGGACCATGGGGTTCAACGCCACGATGGAGTCGGTCCAT
CGTTGGGCGTGGTGGTTCGCGGTGTTGTGCACGCTTACCGGCGGCATCGGCATCTTGCTC
ACCGGCACTGTCGTCGACAACTGGTACCTGTGGGCGGTGAAGCACGGCGTGGCGCCGTCC
TACCCGACCACTTTCGAGGCGTTGCCCGATCCGGCGACGCTGCAGGGAGGTCCG
>GROS21-1_SAMEA9561075_MAG_00000061-s6316 hypothetical protein # GROS21-1_SAMEA9561075_MAG_00000061 # d__Bacteria;p__Pseudomonadota;c__Gammaproteobacteria;o__Burkholderiales;f__Burkholderiaceae;g__Polaromonas;s__
ATGGCTGAATATCAAAATCTTTTCACATCGGTGCAGCCCGTAGGGCCTTTGCACCACGGC
ATTGACTTACCCCGCGGCGACGACAAGCGCACTGGAACACCTTTTTTGGTGCACCTGCTA
GGGCGCATCGGTAACGCACAAATCGGCCCTGTTTACCTGGGCTCTTTGGGTGTTGCTTCC
CTGGTCTTCGGTATCGCTGCTTTCAACATCATTGGATTCAACATGTTGGCTTCTGTCGAC
TGGAATCCTATCCAGTTGCTGCGCCAATTGTTCTGGCTCGCGTTGGAGCCGCCGCCTCCG
GCCTACGGTTTGAGCATACCGCCGCTGGCCCAGGGAGGTTGGTGGCTGATTGTGGGCTTC
ATGCTGACAGTCTCCATCTTGTTGTGGTGGGCCCGAACCTACAGGCGCGCCCGACAGCTT
GGTTTGGGAACGCATGTGGCCGGGGCCTTCGCCGCCGCCATATGGCTTTATCTGGTGTGC
GGTTTGTTCCGGCCCATCATGATGGGCAGCTGGTCTGAAGCGGTACCCTTTGGCATCTTT
CCGCATCTCGATTGGGTCTCTGCGATCTCATTGCGCTATGGCAATTTGTTCTACAACCCA
TTCCATGCGCTGTCGATTGTTTTCCTTTACGGATCGGCACTTTTGTTTGCGATGCACGGA
GCCACGATTTTGGCGGTAGGCCGTTACGGTGGTGAGCGGGAGATTGAGCAAATTGTCGAC
CGCGGAACCGCCTCTGAGCGTGCTGGCTTGTTCTGGCGCTGGACCATGGGCTTTAACGCC
ACCATGGAATCTATCCATCGCTGGGCCTGGTGGTTTGCCGTGCTCTGCCCCCTGGTTGGT
GGCATTGGCATCCTGCTGACGGGCACAGTGGTAGATAACTGGTACCTCTGGTCGGTCAAA
CACCATGTTGTGCCTGCTTATCCGCTGGTCGGCCCGGTTGTTGTAGACCCCGCAATTCTC
GGAGTAAAGCCA
>GROS21-1_SAMEA9561080_MAG_00000107-s6318 hypothetical protein # GROS21-1_SAMEA9561080_MAG_00000107 # d__Bacteria;p__Pseudomonadota;c__Gammaproteobacteria;o__Burkholderiales;f__Burkholderiaceae;g__Polaromonas;s__
ATGGCCGAATACCAAAATCTTTTCACCTCGGTGCAGCCTGTAGGGCCTTTGCACAACGGC
ATTGACTTGCCACGCGGCGACGACAAGCGCACTGGAACGCCGTTTCTGGTGCACCTGCTA
GGGCGCATCGGAAACGCACAAATCGGCCCTGTTTATCTGGGCAGTTTGGGTGTTGCTTCC
CTGCTCTTTGGGATCGCTGCTTTCAACATCATTGGCTTTAACATGTTGGCCTCTGTGGAT
TGGAATCCGATCCAGTTGCTGCGGCAATTGTTCTGGCTCGCGCTGGAGCCGCCGCCGCCA
GCCTACGGTTTGAGCATACCGCCGCTGGCGCAAGGCGGTTGGTGGCTGATCGTGGGCTTC
ATGCTGACCGTCTCTATTTTGCTGTGGTGGGCTCGAACCTACAGACGTGCCCGCCAGCTT
GGTTTGGGAACGCATGTGGCCTGGGCCTTCGCAGCCGCCATATGGCTGTATCTGGTGTGC
GGCTTTTTCCGTCCCGTCCTGATGGGCAGCTGGTCTGAAGCGGTACCCTTTGGCATCTTT
CCGCATCTCGATTGGGTCTCTGCGCTCTCATTGCGCTACGGTAATTTGTTCTACAACCCA
TTCCATGCGCTGTCGATTGTTTTCCTTTACGGATCGGCACTTTTGTTTGCGATGCACGGA
GCCACGATTTTGGCGGTAGGCCGTTACGGTGGCGAGCGGGAGATTGAGCAAATTGTCGAC
CGCGGAACTGCCTCTGAGCGTGCTGGCTTGTTCTGGCGTTGGACCATGGGCTTTAACGCC
ACCATGGAATCTATCCATCGCTGGGCCTGGTGGTTTGCCGTGCTCTGCCCCCTGGTTGGC
GGCATTGGCATCCTGCTGACGGGCACAGTGGTGGATAACTGGTACCTCTGGTCGGTCAAA
CACCATGTTGTGCCTGCTTATCCGCTGGTCGGCCCGGTTGTTGTAGACCCCGCAATTCTC
GGAGTAAAGCCA
>GROS21-1_SAMEA9561082_MAG_00000167-s6320 hypothetical protein # GROS21-1_SAMEA9561082_MAG_00000167 # d__Bacteria;p__Gemmatimonadota;c__Gemmatimonadetes;o__Gemmatimonadales;f__Gemmatimonadaceae;g__Gemmatimonas;s__Gemmatimonas
ATGCTTGAGTACCAGAATCTCTTCACGCGCGTCCAAGTCCGTACCGCTCCCGAGGCGGGG
ATCCCGATCGAGGATTCGCCGGGCGGACGCGCGGGCACAGGGGCCTTCTCGTATCTCGCC
GGTAAGTTCGGCGATGCGCAGATCGGCCCGATCTATCTTGGCACCGCGGGCACGTTCTCC
CTGCTCTTCGGCTTCCTCGCCTTCGAGATCATCGGCCTGAATATGTGGGCCTCCGTGGGC
TGGGATCCGGTCGAATTCATTCGACAGCTGCCGTGGCTGGCCCTTGAACCGCCGCCACCA
CAGTACGGGCTGCACCTTCCGCCGCTACAGCAAGGCGGCTGGTATCTGATGGCCGGTTTC
TTCCTCACGGTCAGCATTCTGCTCTGGTGGCTGCGCGTGTACCGTCGGGCCGCGGCGTTG
AACATGGGCACGCATCTGCCGTGGGCGTTCGCCTCGGCGATCTTCCTGTACTCCGCGTTC
TTCTTCCAGCCGCTGTTGGTTGGCAGCTGGAGTGAGATGGTGCCCTTCGGCATCTTCCCG
CACCTCGACTGGACATCGGCTTTTTCGATTCGCTACGGGAACCTGTACTACAATCCGTTC
CACGCGCTTTCGATCGTCTTCTTGTACGGCAGCGCGGTGCTCTTCGCCATGCACGGCGCG
ACCATCCTGGCGGTGGCCCGTCTCGGCGGTGAACGCGAGATCGAGCAGATCACCGATCGT
GGCACGGCCGCCGAACGCTCCATGCTGTTCTGGCGCTGGACGATGGGTTTCAACGCGACG
ATGGAGTCGATCCATCGGTGGTCCTGGTGGTTCGCTGTGCTCACCACGTTTACCGGCGGT
ATCGGGATCCTGCTCACGGGCACCGTGGTGGACAACTGGTATCTCTGGGGTGTCAAACAC
GGTCTGGTATCACCCTATCCGGCGCAAAACACCCTCACGGCCGAACAGCAGGAATTGCTG
CGTGGCCGGTATCAGGGAACCGCACCGGACTCGTTCCCCACGTACGTGGCGCCGCAACCC
GCGATGATGCTCGACTCGACGGCCCTGATGACGCCAGCGGATTCCCTGCCGGCGGATTCG
GCCCGAGTTGACTCCCTCGCGACGCCGGCGGCAGCCGGTCCCGCTGCCGCGAAGTCGCCC
GCCACTCCGGCTGGAGGAAAGTCACCG
>GROS21-1_SAMEA9561085_MAG_00000091-s6322 hypothetical protein # GROS21-1_SAMEA9561085_MAG_00000091 # d__Bacteria;p__Gemmatimonadota;c__Gemmatimonadetes;o__Gemmatimonadales;f__Gemmatimonadaceae;g__Gemmatimonas;s__Gemmatimonas
ATGCTTGAGTACCAGAATCTCTTCACGCGCGTCCAAGTCCGTACCGTTCCCGAGGCGGGT
ATCCCGATCGAGGATTCGCCGGGCGGACGCGCGGGCACAGGGGCCTTCTCGTATCTCGCC
GGTAAGTTCGGCGATGCGCAGATCGGCCCGATCTATCTTGGCACCGCGGGCACGTTCTCC
CTGCTCTTCGGCTTCCTCGCCTTCGAGATCATCGGCCTGAATATGTGGGCCTCCGTGGGC
TGGGATCCGGTCGAATTCATTCGACAGCTGCCGTGGCTGGCCCTTGAACCGCCGCCACCA
CAGTACGGGCTGCACCTTCCGCCGCTACAGCAAGGCGGCTGGTATCTGATGGCCGGTTTC
TTCCTCACGGTCAGCATTCTGCTCTGGTGGCTGCGCGTGTACCGTCGGGCCGCGGCGTTG
AACATGGGCACGCATCTGCCGTGGGCGTTCGCCTCGGCGATCTTCCTGTACTCCGCGTTC
TTCTTCCAGCCGCTGTTGGTTGGCAGCTGGAGTGAGATGGTGCCCTTCGGCATCTTCCCG
CACCTCGACTGGACATCGGCTTTTTCGATTCGCTACGGGAACCTGTACTACAATCCGTTC
CACGCGCTTTCGATCGTCTTCTTGTACGGCAGCGCGGTGCTCTTCGCCATGCACGGCGCG
ACCATCCTGGCGGTGGCCCGTCTCGGCGGTGAACGCGAGATCGAGCAGATCACCGATCGT
GGCACGGCCGCCGAACGCTCCATGCTGTTCTGGCGCTGGACGATGGGTTTCAACGCGACG
ATGGAGTCGATCCATCGGTGGTCCTGGTGGTTCGCTGTGCTCACCACGTTTACCGGCGGT
ATCGGTATCCTGCTCACGGGCACCGTGGTGGACAACTGGTATCTCTGGGGTGTCAAACAC
GGTCTGGTATCGCCCTATCCGGCGCAAAACACCCTCACGGCCGAACAGCAGGAATTGCTG
CGTGGCCGGTATCAGGGACCCGCACCGGACTCGTTCCCCACGTACGTGGCGCCGCAACCC
GCGATGATGCTCGACTCGACGGCCCTGATGACGCCAGCGGATTCCCTGCCGGCGGATTCG
GCCCGAGTTGACTCCCTCGCGACGCCGGCGGCAGCCGGTCCCGCTGCCGCGAAGTCGCCC
GCCACTCCGGCTGGAGGAAAGTCACCG
>GROS21-1_SAMEA9561087_MAG_00000116-s6324 hypothetical protein # GROS21-1_SAMEA9561087_MAG_00000116 # d__Bacteria;p__Pseudomonadota;c__Gammaproteobacteria;o__Burkholderiales;f__Burkholderiaceae;g__Rhodoferax;s__Rhodoferax
ATGGCTCAATACCAAAACCTATTTACCTCGGTGCAGCCGGTTGGCCCGTTGCACGAAGGC
GTGCCGCTGCCGCGCGGCGATGACAAGCGCTTAGGCACCCCCTTTCTGGTGCACTTGCTT
GGACGTATAGGCAACGCGCAAATCGGCCCGATCTATCTGGGCTCGCTGGGTGTCGCTTCG
CTGCTCTTTGGCATCGCGGCCTTTAACATCATCGGCTTTAATATGCTGGCCTCGGTGGAC
TGGAATCCGATCCAGCTACTGCGCCAACTGTTCTGGCTGGCACTGGAGCCGCCAGCGCCG
GCCTATGGTCTGGGCATTCCGCCGCTGGCCCAAGGCGGCTGGTGGTTGATCGTCGGCTTT
ATGCTCACCGTCTCCATCCTGCTATGGTGGGCACGCACCTACCGGCGCGCACGGCAGCTG
GGTTTGGGCACGCACGTGGCATGGGCTTTTGCAGCGGCGATATGGCTGTATCTGGTGTGC
GGATTTTTCCGCCCCATCATGATGGGCAGCTGGGCAGAAGCCGTACCGTTTGGCATCTTC
CCGCACCTCGATTGGGTCTCGGCTCTGTCGCTGCGCTACGGCAATTTGTTTTACAACCCC
TTCCACGCACTGTCTATCGTGTTCCTGTACGGCTCGGTGCTCTTGTTTGCGATGCACGGC
GCGACGATTTTGGCAGTGACCCGCTACGGCGGTGAGCGCGAGATCGAGCAGATTGTGGAC
CGCGGTACCGCCTCGGAGCGCGCCGGCTTGTTCTGGCGCTGGACCATGGGCTTTAACGCC
ACGATGGAATCTATTCACCGCTGGGCTTGGTGGTTCGCTGTGCTGTGCCCACTGGTCGGT
GGCGTCGGCATCTTGCTGACGGGCACCGTGGTGGACAACTGGTACCTGTGGTCGGTTAAA
CACCATGTCGTACCCACCTACCCGCTGGCCTATCCGGTAGTAATCGATCCGGCACTCCTG
GTAACCAAGCCA
>GROS21-1_SAMEA9561091_MAG_00000046-s6325 hypothetical protein # GROS21-1_SAMEA9561091_MAG_00000046 # d__Bacteria;p__Pseudomonadota;c__Gammaproteobacteria;o__Burkholderiales;f__Burkholderiaceae;g__Polynucleobacter;s__Polynucleobacter
ATGGATTATCAAAATCTATTCACCCAAACACAGGTCACAGGGCCAATAAGCCGTGGCGTA
CCAATTAATAGCTATGACCAAAGAGAGCGTACCCAAGGCGTCAGTTTTTCTAGCCTGCTA
GGGAAGATTGGTAATGCGCAACTTGGCCCAATCTATTTGGGGCGTTTAGGCGTTGCCTCA
TTAGCGTTTGGGATGGCGGCATTTTTTATTATTGGTATGAATATGCTAGCGCAAGTTGAC
TGGAACCCCATTCAGTTTATCCGCCAATTATTTTGGTTATCGCTTGATGCTCCTGCGCCG
AAGTATGGTTTAGGTTTGGCGCCACTCAATGAGGGTGGTTGGTGGAATATAGCCGGATTA
TTTAGTACCATTGCAATCTTGTTATGGTGGTTTAGAACCTATCGCCGAGCTTTAGCTTTG
GGGATGGGGACGCATGTCTCTTGGGCCTTTGCATCCGCTATTTGGTTATTTTTAGTACTT
GGATTATTTCGCCCCGTTTTAATGGGAAGTTGGAGCGAAGCAGTACCTTTTGGAATTTTT
TCTCACTTAGACTGGACAGCAGCATTGTCTATTCGTTACGGAAATTTATTTTATAACCCG
TTTCACATGTTATCGATTTTCTTTTTGTATGGTTCTGTCTTGCTCTTTGCGATGCATGGC
GCCACGATTTTAGCGGTCAGTCGATATGGTGGTGAACGTGAAATTGAGCAAATTGTTGAT
CGCGGTACGGCGTCTGAACGTGCAGCATTATTTTGGCGATGGACGATGGGTTTCAATGCT
AGTATGGAATCAATTCACCGTTGGGCTTGGTGGTTTGCAGTATTGACACCCGTATCAGGA
GGGATTGGTATTCTCTTAACCGGTACAGTTGTTGACAACTGGTATTTATGGGCGATGCAT
CATGGTATGGTACCGGCCTATCCAGTTACGAACGTGATCGATCCATCTATTGCAACCCCA
GCGTTTTCTGCACCATTACAAGGAGCTAAA
>GROS21-1_SAMEA9561091_MAG_00000178-s6326 hypothetical protein # GROS21-1_SAMEA9561091_MAG_00000178 # d__Bacteria;p__Pseudomonadota;c__Gammaproteobacteria;o__Burkholderiales;f__Burkholderiaceae;g__Polynucleobacter;s__
ATGGAATATCAAAATCTCTTTACCCAAGTTCAGGTCGTTGGACCCATTCATGAAGGCATA
CCTTTAGATCGGTATGATCGACGTAATCGGATCGGTAAGCCCTTCTTATTTCATTTAATG
GGGCGCATTGGTAATGCCCAAATTGGCCCGATTTATTTGGGCTGGCTTGGAATAGCTTCC
TTATTTTTTGGCACCATTGCAATTCAAATCATGGGCTGGAATATGCTGGCTTCGGTGAAC
TGGAGTCCGATTCAATTTGTAAAGCAATTTTTTTGGTTATCTCTTGATCCGCCTAATCCC
AAATATGGCTTGAAATTATTTATGCCTTTAGCTGAAGGTGGCTGGTGGATGATGGCTGGC
TTCTTTTTGACACTCGCAATTTTATTATGGTGGTTGCGTACCTATCGACGGGCAGTCGCA
CTAGGCCTGGGAACCCATGTAGCTTGGGGATTTTTAGCCGCCATTTGGCTCTTTTTAGTT
TTAGGATTTTTACGGCCATTACTGATGGGTAGTTGGAGCGAGGGTGTGCCATTTGGTATT
TTCTCGCACCTCGATTGGACAGCTGCTTTTTCTTTGCGTTATGGTAATTTGTTTTACAAC
CCGTTCCACATGCTTTCAATTGCCTTCCTCTATGGCTCAGTGCTCTTATTTGCGATGCAC
GCCGGCACAATTTTGGCAGTCTCACGTTTTGGCGGTGAGCGTGAAATAGAGCAGATCGTC
GATCGTGGAACTGCCTCAGAGCGGGCCGCTTTATTTTGGCGCTGGACGATGGGATTTAAC
GCTACCATGGAATCAATACATCGATGGGCTTGGTGGTTTGCTGTCCTCACACCATTAGTT
GGCGGCATCGGCATTCTATTAACTGGAACCGTAGTCGATAATTGGTATCTGTGGGCTGTT
AAGCACCATGTTGCACCAACTTACCCGAATGTATTTGGCGGCATTACGGTTGATCCTGCC
ACTACTTTTGTGGCTCCACCACCACCAGTTCCACAGATTCCAATGCAGGGGATGAAACCA
>GROS21-1_SAMEA9561092_MAG_00000025-s6338 hypothetical protein # GROS21-1_SAMEA9561092_MAG_00000025 # d__Bacteria;p__Pseudomonadota;c__Alphaproteobacteria;o__CACIAM-22H2;f__CACIAM-22H2;g__Tagaea;s__
ATGCCCGAATATCAGAACCTCTTCACGCGCGTGCAGATCCGCGGGCCCGCCCACTACGGC
GTGCCCATCAAGGACCGCGTCTACTGGCGGCGCGACGGCGAACCGATCTACGTCTGGCTT
CTCGGCATCTTCGGCAACGCCCAGATCGGGCCGATCTATCTCGGCTTCATGGGTTCGGCG
TCGCTGATCTGCGGCCTGATCGCGTTCGAGATCATCGGCCTCAACATGCTGGCTTCGGTG
AATTGGGATCCGGTGCAGTTCGTGCGCCAGCTCTTCTGGCTGGCGCTCGAGCCGCCCAAT
CCCAAATACGGCCTCGGCATTCCGCCGCTCAACGAAGGCGGATGGTGGCTGATGGCCGGC
TTCTTCCTCACCGTGTCGCTGCTGCTCTGGTGGGGCCGCATGTACCGGCGCGCGCGGGCG
CTGGGCATGGGCACGCATGTGGCGTGGGCCTTCGCCGCCGCGATCTGGCTCTTTCTGGTG
CTCGGCTTCATCCGGCCGCTTCTGATGGGCAATTGGGGCGAGGCGGTGCCGTTCGGCATC
TTCCCGCATCTCGACTGGACGGCCGCGTTCTCGCTGCGCTACGGCAATCTTTTCTACAAC
CCGTTCCACGCGCTTTCGATCGTGTTCCTCTACGGCTCGACGCTGCTCTTCGCGATGCAC
GGGGCGACGATCCTGGCCGTAAGCCGCTTCGGCGGCGACCGCGAAATCGAACAGATCGTC
GACCGCGGCACGGCCTCCGAGCGTGCCGCCCTCTTCTGGCGCTGGACGATGGGCTTCAAC
GCGACGATGGAATCGATCCATCGCTGGGCCTGGTGGTTCGCCGTGCTGTGCCCGCTCACC
GGCGGCATCGGCATCCTGCTGACCGGCACGGTCGTCGACAATTGGTACCTGTGGGCGGTC
AGGCACGATTTCGCGCCCGGCTATCCGGCCGTCTTCGGCACGATCGTCGATCCCGCAACT
CTTCCAGGAGCAACGCGA
>GROS21-1_SAMEA9561118_MAG_00000014-s6340 hypothetical protein # GROS21-1_SAMEA9561118_MAG_00000014 # d__Bacteria;p__Pseudomonadota;c__Gammaproteobacteria;o__Burkholderiales;f__Burkholderiaceae;g__Aquabacterium_A;s__
ATGGCGGAGTATCAAAACCTCTTCACGGACGTGCAGCCCGTTGGGCCGCGGCACGATGGC
GTCGAGTTGCCACGTGGCGACTGGCGTCGCAGCGGGCAGCCGTTTCTCGTGCACCTGCTC
GGGCGCATCGGCAATGCCCAGATCGGACCGGTCTATCTTGGCGGACTGGGTGTGGCGTCG
TTGGTGTTTGGAACGCTCGCGTTCAACATCATCGGCTTCAACATGCTCGCGTCGGTGGGC
TGGAATCCCCTGCAGTTGATCAAGCAACTGTTCTGGCTGGCCCTGGAACCACCGCCACCG
TCCTACGGGCTGAGCATCCCGCCGCTGGCGCAAGGCGGTTGGTGGTTGGTCGTCGGCTTC
ATGCTGACGGTCTCGATCCTGCTGTGGTGGGCCCGGACCTACCGCCGCGCACGACAGCTT
GGCTTGGGTACCCACGTGGCCTGGGCCTTCGCTGCAGCGATCTGGCTGTACTTGGTGTGC
GGCTTCTTCCGCCCGATCATGATGGGCAGCTGGTCAGAGGCCGTGCCCTTCGGCATCTTT
CCGCACCTGGACTGGGTGGCTGCCATCTCACTGCGTTACGGCAACTTGTTCTACAACCCG
TTCCACGCGCTGTCGATCGTCTTCCTCTACGGCTCGGTGCTGCTCTTCGCGATGCACGGC
GCCACGATCCTGGCGGTCTCGCGGTTTGGTGGCGAACGCGAGATCGAGCAGATCGTCGAC
CGCGGCACGGCCAGTGAACGCGCCGCCTTGTTCTGGCGCTGGACGATGGGCTTCAACGCC
ACGATGGAATCGATCCACCGATGGGCCTGGTGGTTCGCTGTGCTGTGCCCCCTGGTGGGT
GGCATCGGCATCCTGCTGACCGGCACCGTCGTGGACAACTGGTATCTGTGGTCGGTCAAG
CACCATGTCGTACCCAGTTACCCATCGATCATGCCCATGCCCGTTGACCCGGCACTGATG
ATCGGAGCCAAGCCA
>GROS21-1_SAMEA9561119_MAG_00000026-s6341 hypothetical protein # GROS21-1_SAMEA9561119_MAG_00000026 # d__Bacteria;p__Pseudomonadota;c__Gammaproteobacteria;o__Burkholderiales;f__Burkholderiaceae;g__Rubrivivax;s__
ATGGCTGAGTATCAAAACCTCTTCACTGCCGTGCAGGCCACCGGCCCTCTGGGAGACGGC
GTGCCGCTGCCCCGAGGCGATTGGCGCCGCAGCGGCAAGCCCTTCCTGTGGCATCTGATC
GGCCGCATCGGCAACGCCCAGATCGGGCCCGTCTACCTCGGGGGCCTGGGCGTGGCCTCG
CTGGTGTTCGGCACGCTGGCCTTCAACATCATCGGCTTCAACATGCTGGCCTCGGTGGAC
TGGAGTCCGCTGCGCCTGATCCAGCAACTGTTCTGGCTGGCCCTGGAGCCGCCGGCGCCG
CAATACGGCCTGAGCATCCCGCCGCTGGCGCAAGGAGGCTGGTGGCTCATCGTGGGCTTC
CTGCTGACGGTGTCCATCATGTTGTGGTGGGCCCGCACCTACCGCCGCGCGCGTCAGCTG
GGCATGGGCACGCACGTGGCCTGGGCTTTCGCTGCGGCGATCTGGCTGTACCTGGTGTGC
GGCTTCTTCCGCCCGCTCATGATGGGCAGCTGGTCTGAGGCGGTGCCTTTCGGCATCTTC
CCGCACCTGGACTGGGTGTCGGCGCTGTCGCTGCGCCACGGCAACCTGTTCTACAACCCG
TTCCACGCGCTGTCCATCGTCTTCCTGTATGGCTCGGTGCTGCTGTTTGCCATGCACGGC
GCCACCATCCTGGCGGTGGGCCGCTACGGTGGTGAACGCGAGATCGAGCAGATCGTGGAC
CGTGGTACCGCCTCAGAGCGTGCCGCCCTGTTCTGGCGCTGGACCATGGGTTTCAACGCG
ACGATGGAGTCCATCCACCGTTGGGCCTGGTGGTTTGCGGTGCTGTGTCCGCTGACTGGC
GGCATCGGCATCCTGTTGACCGGCCCCGTGGTGGACAACTGGTATCTCTGGTCGATGAAG
CACGGCGTGGTGCCCGCGTACCCGCAGGTGTTCCCGGTCAGCATCGACCCTGCCCTGATG
GGAGGCAAG
>GROS21-1_SAMEA9561122_MAG_00000018-s6347 hypothetical protein # GROS21-1_SAMEA9561122_MAG_00000018 # d__Bacteria;p__Pseudomonadota;c__Gammaproteobacteria;o__Burkholderiales;f__Burkholderiaceae;g__Aquabacterium_A;s__
ATGGCGGAGTATCAAAACCTCTTCACGGACGTGCAGCCCGTTGGGCCGCTGCACGATGGC
GTCGAGTTGCCACGTGGCGACTGGCGTCGCAGCGGGCAGCCGTTTCTCGTGCACCTGCTC
GGGCGCATCGGCAATGCCCAGATCGGACCGGTCTATCTTGGCGGACTGGGTGTGGCGTCG
TTGGTGTTTGGAACGCTCGCGTTCAACATCATCGGCTTCAACATGCTCGCGTCGGTGGGC
TGGAATCCCCTGCAGTTGATCAAGCAACTGTTCTGGCTGGCCCTGGAACCACCGCCACCG
TCCTACGGGCTGAGCATCCCGCCGCTGGCGCAAGGCGGTTGGTGGTTGGTCGTCGGCTTC
ATGCTGACGGTCTCGATCCTGCTGTGGTGGGCCCGGACCTACCGCCGCGCACGACAGCTT
GGCTTGGGTACCCACGTGGCCTGGGCCTTCGCTGCAGCGATCTGGCTGTACTTGGTGTGC
GGCTTCTTCCGCCCGATCATGATGGGCAGCTGGTCAGAGGCCGTGCCCTTCGGCATCTTT
CCGCACCTGGACTGGGTGGCTGCCATCTCACTGCGTTACGGCAACTTGTTCTACAACCCG
TTCCACGCGCTGTCGATCGTCTTCCTCTACGGCTCGGTGCTGCTCTTCGCGATGCACGGC
GCCACGATCCTGGCGGTCTCGCGGTTTGGTGGCGAACGCGAGATCGAGCAGATCGTCGAC
CGCGGCACGGCCAGTGAACGCGCCGCCTTGTTCTGGCGCTGGACGATGGGCTTCAACGCC
ACGATGGAATCGATCCACCGATGGGCCTGGTGGTTCGCTGTGCTGTGCCCCCTGGTGGGT
GGCATCGGCATCCTGCTGACCGGCACCGTCGTGGACAACTGGTATCTGTGGTCGGTCAAG
CACCATGTCGTACCCAGTTACCCATCGATCATGCCCATGCCCGTTGACCCGGCACTGATG
ATCGGAGCCAAGCCA
>GROS21-1_SAMEA9561125_MAG_00000002-s6350 hypothetical protein # GROS21-1_SAMEA9561125_MAG_00000002 # d__Bacteria;p__Pseudomonadota;c__Gammaproteobacteria;o__Burkholderiales;f__Burkholderiaceae;g__Rhodoferax;s__
ATGCTGGCCTCGGTCGACTGGAATCCGATCCAGCTCATCCGCCAGCTTTTCTGGCTCGCT
CTCGAACCCCCGGCACCGGGCTATGGCCTGAGCATTCCACCGCTGGCGCAAGGCGGCTGG
TGGTTGATCACCGGCTTCATGCTGACCGTCTCCATGCTGCTGTGGTGGGCACGCACCTAC
CGCCGCGCGCGCCAGCTCGGGCTGGGCACGCACGTGGCCTGGGCGTTTGCTGCGGCCATC
TGGCTGTACCTGGTGTGCGGGTTCTTTCGCCCCATCATGATGGGAAGCTGGTCGGAGGCG
GTGCCCTTTGGCATCTTTCCGCACCTGGACTGGGTGTCGGCCATCTCGCTGCGCTACGGC
AACCTGTTCTACAACCCCTTCCATGCGCTGTCGATTGTTTTCCTCTACGGCTCGGTGCTG
CTGTTTGCGATGCACGGCGCCACCATTCTGGCGGTGAGCCGCTTTGGTGGTGAACGCGAG
ATCGAGCAGATCGTCGACCGCGGCACCGCCTCGGAGCGCGCCGCCCTGTTCTGGCGCTGG
ACCATGGGCTTTAACGCCACGATGGAATCCATTCACCGCTGGGCCTGGTGGTTTGCTGTG
CTGTGCCCGCTGGTGGGCGGCATCGGCATCTTGCTGACCGGCACCGTGGTGGACAACTGG
TACCTGTGGTCGGTCAAACACCATGTGGTGCCCGAGTACCCGCTGACCATGCCGCTGATC
GCCGACCCCGCTTTGATGGGAGCCAAG
>GROS21-1_SAMEA9561128_MAG_00000005-s6351 hypothetical protein # GROS21-1_SAMEA9561128_MAG_00000005 # d__Bacteria;p__Pseudomonadota;c__Alphaproteobacteria;o__Caulobacterales;f__Hyphomonadaceae;g__Aquidulcibacter;s__
ATGGCTGGCTATCAAAACATCTTTACACAAGTCCAGGTCCGCGGACCTGCAGAACTTGGC
GTTCCTTTGCCTAAGGGTAGTTTGGAGCGCGACGGCGAAGGCTTTATTGGCATCTCGCGC
TTGCTAGGCAAGATCGGCAATGCCCAATTGGGGCCAATCTACTTAGGCTGGACAGGTACG
GCATCGCTGAGCTTTGGCTTCCTTGCCTTATTCATCATCGGCATGAATATGTTCGCCTCG
GTGGATTACAATATCGTCGAGTTCATTCGACAATTGCCTTGGCTTTCCTTAAACCCACCG
CCACCGGAACAAGGGTTCAATATTCTGCCACCGCTTGATCAGGGGGGCTGGTTCGTGATT
ACCGGCTTCTTCTTTACGCTATCGGTGGTGTTATGGTGGGTCCGCACGTATAACCGTGCT
AGGGCGCTCGGTCTGGGCACCCATGTTGCTTGGGCTTTTGCCTCCGCGATCTGGTTGTTC
CTCGTATTGGGCTTCCTTCGTCCTATGCTGATGGGCAGCTGGAGTGAAGCGGTGCCATAT
GGGATCTTCAGCCATTTGGATTGGACCGGGGCTTTCTCAATCACCTATGGGAACCTGTTC
TACAACCCGTTCCATTGTCTCTCGATCGTCTTCCTCTATGGGTCGGCTCTCTTGTTCGCA
ATGCATGGTGCAACCATTCTTGCCGTCAGCCGCTATGGCGGTGAGCGTGAAATTGAGCAG
ATCACCGATCGCGGTACGGCTTCAGAACGGGCTGCATTGTTCTGGCGCTGGACCATGGGC
TTCAATGCCTCAATGGAATCCATCCACCGCTGGGCTTGGTGGTTCGCCGTTCTGACCACA
CTCACGGGTGGCATCGGCATCCTGTTGACCGGGACTGTCGTCAGCGACTGGTATGGCTGG
GCTGAAGTCCACAATTACGCCCCACCTCGC
>GROS21-1_SAMEA9561129_MAG_00000016-s6356 hypothetical protein # GROS21-1_SAMEA9561129_MAG_00000016 # d__Bacteria;p__Pseudomonadota;c__Gammaproteobacteria;o__Burkholderiales;f__Burkholderiaceae;g__UBA4615;s__
ATGGCGCAACACCAGCCCTTTTCCCCGCCGTACCAGAACCTCTTCACGCAGGTCCAGGTC
ACCGGCCCGCTGCACGACGGCCCGCCCCTGTCCACCGAGCGCGAGACACGCGACCGTCAG
TTCGGTCCGGTGTCGTCCTGGTGGCTCGGCCTGCTCGGCAACGCCCAGATCGGACCGATC
TACCTCGGCACGCTCGGCGTCCTGTCCCTGATCTGCGGCGTCGTCGCCTTCCAGATCATC
GGCTGGAACATGCTCGCGTCGGTCCACTACAGCCCGCTCGAGCTGCTCAAGCAGCTGCCC
TGGCTCGCGCTCGAGCCGCCGGCACCGGGCAACGGCCTGAAGATCCCGCCGCTCAACCAG
GGCGGCTGGTGGCTGATGACCGGCTTCTTCCTGACCGCCTCGATGCTGCTGTGGTGGGCC
CGGATGTACCGCCGCGCACGCGAGCTCGGCATGGGCACCCACGTCGCCTGGGCCTTTGCC
GCCGCGATCTGGCTGTACCTGGTGCTCGGCTTCTTCCGCCCGATCCTGATGGGCAGCTGG
GGCGAGGCGGTGCCCTTCGGCATCTTCCCGCACCTGGACTGGACCGCAGCCTTCTCGATC
CGCTACGGCAACCTGTTCTACAACCCGTTCCACATGCTGTCGATCGTCTTCCTCTACGGG
TCGACGCTGCTGTTCGCGATGCACGGCGCGACGATCCTCGCGGTGACGCCGTACGGCGGC
GAGCGCGAGATCGAGCAGATCGTCGACCGCGGCACGGCCTCGGAGCGCGCCGCGCTGTTC
TGGCGCTGGACGATGGGCTTCAACGCGACGATGGAGTCGATCCACCGCTGGGCGTGGTGG
TTCGCGGTGCTGTGCCCGCTCACCGGCGGCATCGGCATCCTGCTGACCGGCACCGTCGTG
GACAACTGGTTCCTGTGGGCGGTCAAGCACGGTGTCGCACCCGCCTACCCGGCCGTCTAC
CCGCCCGTCGTCGATCCCTCCACGCTGATGGGAGTCAAGCCA
>GROS21-1_SAMEA9561130_MAG_00000014-s6361 hypothetical protein # GROS21-1_SAMEA9561130_MAG_00000014 # d__Bacteria;p__Pseudomonadota;c__Alphaproteobacteria;o__Acetobacterales;f__Acetobacteraceae;g__Roseomonas_B;s__
ATGGCCGAATATCAGAACATTTTCACCCGGATACAGGTGCGCGGACCAGCGCCTTATCCT
GGCGTGCCCCTTCCCGCCGACAGCTCTCCGCGCGAAGGCACGATAAACGAGGTGCACCTT
TTTGGTCGCCTTGGCGATGCTCAGATCGGTCCGGTTTACCTTGGCTATCTTGGCATTCTC
TCGCTGCTCTTTGGCTTCATCGCCTTTGAGATCATCGGGCTTACCATGCTGGCTTCGGTG
AATTGGAATGTCAGCGAATTCATCCGTCAGCTTTTCTGGCTGGCGCTTGAACCACCGCCG
CCGGAATATGGCTTGCGCATTCCACCGCTGAATAAGGGTGGCTGGTGGATTGTGGCAGGC
TTTTTCCTGACGCTTTCCATACTCCTCTGGTGGGTGCGCACCTATCGCCGCGCACGTCAG
CTGGGTATGGGCACGCATGTGGCTTGGGCCTTTGCTGGCGCGATCTGGCTTTACCTGGTG
CTGGGCTTCATCCGCCCGCTTGCCATGGGAAGCTGGAGTGAGGCGGTGCCCTTCGGTATC
TTCCCGCACCTGGATTGGACGGCGGCCTTTTCAATCCGCTACGGTAATCTTTTCTACAAT
CCCTTCCACGCGCTTTCGATTGTGTTCCTCTATGGCTCCGTGTTGCTCTTTGCGATGCAT
GCGGCAACCATTCTGGCACTCGGCCGTTATGGTGGTGAGCGTGAAATCGAACAGACGCTG
GACCGTGGCACCGCGGCGGAACGCGGTGGCCTGTTCTGGCGCTGGACCATGGGTTTCAAC
GCTACTTTCGAAAGCATCCACCGCTGGGCCTGGTGGTTTGCCTTCCTCTGCCCTGTCGCG
GGCGGGATTGGCATTCTGCTGACCGGTACTGTGGTTGATAACTGGTACCTCTGGGCGGTG
GATCGGCACTTTGCGCCGGCCTACACAATGCCTTGGACACCGGCTGTTGATCCCTCCATC
GTTCAAGGAGCCCCGCGA
>GROS21-1_SAMEA9561131_MAG_00000027-s6362 hypothetical protein # GROS21-1_SAMEA9561131_MAG_00000027 # d__Bacteria;p__Pseudomonadota;c__Gammaproteobacteria;o__Burkholderiales;f__Burkholderiaceae;g__UBA4615;s__
GTGGCTGAATATCAGAATCTGTTTACTGCGGTCCAACCGACTGGACCGCTGCATGGCGGC
GTGCCGCTGCCCCGGGAAGACTGGGAGCGCACCGGCAAGCCTTTTCTCGTGCATCTGCTG
GGTCGCCTGGGCAACGCTCAGATCGGACCGGTGTACCTCGGCGGCCTGGGTGTAGCGTCG
CTGGTATTCGGGACCGCTGCCTTCAACATCATCGGCTTCAACATGCTGGCCTCGGTCGGC
TGGAATCCGATCGAACTGATCCGGCAACTGTTCTGGTTGGCCCTGGAGCCGCCCGCACCG
GCTTATGGTCTGAGCATTCCGCCCCTGCAACAGGGCGGCTGGTGGCTCATCGTCGGTTTC
CTGCTCACTGTCTCAATGATGCTGTGGTGGGCACGCACTTATCGGCGTGCACGTCAGCTC
GGCATGGGCACGCATATCGCCTGGGCGTTTGCTGCCGCCATCTGGCTCTATCTGGTGTGC
GGTTTCTTCCGCCCCATCATGATGGGCAGCTGGTCTGAAGCGGTGCCCTTCGGCGTGTGG
CCGCACCTGGACTGGGTCTCGGCGCTCTCTCTGCGCCATGGCAATCTCTTCTACAACCCG
TTCCACGCGCTGTCGATCGTCTTCCTGTACGGCTCGGTGCTGCTGTTCGCAATGCACGGC
GCCACCATCCTTGCCGTCAGCCGCTTCGGTGGTGACCGCGAGATCGAACAGATCATCGAC
CGTGGCACGGCAACAGAGCGCGCTGCACTCTTCTGGCGCTGGACGATGGGCTTCAACGCC
ACGATGGAGTCGATCCACCGTTGGGCATGGTGGTTCGCGGTGCTGTGTCCGCTCACGGGT
GGTATCGGCATCCTGCTCACCGGTCCGGTCGTCGACAACTGGTATCTGTGGTCTGCCAAA
CATGGTGTGGTGCCGTCCTACCCGGCCACCTACAAAGTGGTGGTCGATCCGGCCCTGCAA
GCCGCACGCGCCACTCCGGCTGCGCTGACCGCCGCGGCACCGGCTGCAGCGCCTGTTGCA
GCGGTGGCCGACGTGACCCGCACCCCGGACGGCGCCACCGTGTTCTTCAAGGTGGCCTCC
ACGGAAATTACTCCGACCCAAGCTGAAGTGCTCACCGAACTGGCCAATGAGCTGAAAGGC
AAGCCGCAGTTCAAAGCCACGATTTCCGGCTACCACTCGGCCACCGGTGATCTGGCTCAG
AACCAGGAACTGGCTAAGGGTCGTGCCTTCGCGGTGCGTGACTTCCTGGGCAAGGCAGGC
ATTGGCGAAGACCGTCTGGTCCTCGAGAAGCCCCTGCAGACCGAGGCCAACATTTCTGGC
GAAGATCCGGTCGCACGTCGCGTCGAAATCAAAGTCGCAGGAGGCAAC
>GROS21-1_SAMEA9561134_MAG_00000023-s6363 hypothetical protein # GROS21-1_SAMEA9561134_MAG_00000023 # d__Bacteria;p__Pseudomonadota;c__Gammaproteobacteria;o__Burkholderiales;f__Burkholderiaceae;g__Rubrivivax;s__
ATGGCTGAGTATCAAAACCTCTTCACTGCCGTGCAGGCCACCGGCCCTCTGGGAGACGGC
GTGCCGCTGCCCCGAGGCGATTGGCGCCGCAGCGGCAAGCCCTTCCTGTGGCATCTGATC
GGCCGCATCGGCAACGCTCAGATCGGGCCCGTCTACCTCGGGGGCCTCGGCGTGGCCTCG
CTGGTGTTCGGCACGCTGGCCTTCAACATCATCGGCTTCAACATGCTGGCCTCGGTGGAC
TGGAGTCCGCTGCGCCTGATCCAGCAACTGTTCTGGCTGGCCCTGGAGCCGCCGGCGCCG
CAATACGGCCTGAGCATCCCGCCGCTGGCGCAAGGAGGCTGGTGGCTCATCGTGGGCTTC
CTGCTGACGGTGTCCATCATGTTGTGGTGGGCCCGCACCTACCGCCGCGCGCGTCAGCTC
GGTATGGGCACGCATGTGGCCTGGGCCTTCGCCGCGGCGATCTGGCTCTACCTGGTGTGC
GGCTTCTTCCGCCCGATCATGATGGGCAGCTGGTCGGAAGCCGTGCCTTTCGGCATCTTT
CCCCACCTGGACTGGGTGTCAGCGCTGTCGCTGCGCCACGGCAACCTGTTCTACAACCCG
TTCCACGCGCTGTCCATCGTCTTCCTGTATGGCTCGGTGCTGCTGTTTGCCATGCACGGC
GCCACCATCCTGGCGGTGGGCCGCTACGGTGGTGAACGCGAGATCGAGCAGATCGTGGAC
CGCGGCACAGCGTCCGAGCGTGCCGCCCTGTTCTGGCGCTGGACCATGGGTTTCAACGCG
ACGATGGAGTCCATCCACCGTTGGGCCTGGTGGTTTGCGGTGCTGTGTCCGCTGACTGGC
GGCATCGGCATCCTGTTGACCGGCCCTGTGGTGGACAACTGGTATCTCTGGTCGATGAAG
CACGGGGTGGTGCCCGCGTACCCGCAGGTGTTCCCGGTCAGCATCGACCCTGCCCTGATG
GGAGGCAAG
>GROS21-1_SAMEA9561135_MAG_00000026-s6364 hypothetical protein # GROS21-1_SAMEA9561135_MAG_00000026 # d__Bacteria;p__Pseudomonadota;c__Gammaproteobacteria;o__Nevskiales;f__Nevskiaceae;g__Nevskia;s__
ATGGCTGAATACCAAAACATCTTCACCCGCGTTCAGGTGACAGCACCCCCTTATCCGGGC
GTGCCGCTACCGAACGACGGTTCGATCGGCGGCCGCGAAGGCAAAGGCTTCCTTCAGTAT
CTGGTCGGCAAGTTCGGTGATGCGCAGATCGGTCCGATCTATCTGGGCTGGACTGGCGTG
ACCTCGATCCTGTTCGGCTTCATCGCCTTCGAGATCATCGGTCTGAACATGCTGGCTTCG
GTCGGCTGGAACTGGATCGAGTTCGTCCGCCAGCTGCCGTGGCTGGCGCTGGAGCCGCCG
CCGCCGTCCTATGGCCTGAGCTTTCCGCCGCTGAATCAGGGTGGCTGGTGGCTGATCGCC
GGCTTCTTCCTGACTGCGTCGGTACTGCTGTGGTGGCTGCGCACCTACCAGCGCGCGAAA
GCCCACGGCATGGGTCCGCATATCGCGTGGGCGTTTGGCGCGGCGATCTGGCTGTATCTG
GTGCTTGGCTTCTTCCGGCCGATCCTGATGGGCAGCTGGGGTGAGGCGGTGCCGTTCGGC
ATCTTCCCGCACCTGGACTGGACCGCCGCGTTCTCGATTCGCTACGGCAACCTGTTCTAC
AACCCGTTCCACATGCTGTCGATCGTCTTCCTGTACGGCGCAACGCTGCTGTTCGCCATG
CATGCGGCCACGATCCTCGCAGTCAGCCGTTACGGCGGCGAGCGCGAGCTTGAGCAGATC
GTCGACCGTGGTACGGCATCCGAGCGCGCCGCCCTGTTCTGGCGCTGGACGATGGGCTTC
AACGCGACGATGGAATCGGTGCATCGCTGGGCCTGGTGGTTCGCCATCCTGTGCCCGATC
ACCGGCGGCATCGGCATCCTGCTGACGGGTACCGTCGTCGACAACTGGTATCTGTGGGGC
ATCAAGCACCACATCGTCGCTGCCTATCCGCAGGTCTGGGCTGCTCCGACTGTCGATCCG
TTAACCCTGCCGGGAGCTGCGCCA
>GROS21-1_SAMEA9561135_MAG_00000029-s6365 hypothetical protein # GROS21-1_SAMEA9561135_MAG_00000029 # d__Bacteria;p__Pseudomonadota;c__Gammaproteobacteria;o__Burkholderiales;f__Burkholderiaceae;g__Rubrivivax;s__
ATGCAATACCAGAACCTCTTCACCCGCGTGCAAGCCACAGGCCCAGCACATCACGGTGTC
GACCTTGAAGCCCCCAACGACACCCGCGTCTTCCAGGCAGACGCCCGCCTGATCCACCTC
TTCGGCCGCCTCGGCAACGCGCAGATCGGCCCTCTGTACCTCGGCACGCTCGGCATCATC
TCGCTGTTCACCGGCGTGTTCGCCATCAACATCATGGGGTTCTACATGTTGGCTTCGGTC
AACTGGGACATCGTGGAGTTCGTGCGGCAACTGCCCTGGCTGGCGCTGGAACCACCGGCG
CCGAAGTACGGCCTGTCGATCCCGCCGATGAACGAAGGCGGCTGGTGGCTGCTCTCGGGC
GGCCTGCTCACCGTGTCAATCCTCACCTGGTGGCTGCGTGTGTACACCCGCGCCCGCGCA
CTCGGCATGGGCACGCACGTGGCCTGGGCCTTTGCGGCGGCGATCTGGTTGTTCCTGGTG
CTCGGCTTCATCCGCCCGGTGCTGATGGGCAGCTGGAGCGAGGCGGTGCCCTTCGGCATC
TTCCCGCACCTGGACTGGACAGCGGCGTTCTCGCTGCGCTACGGCAACCTGTTCTACAAC
CCCTTCCACGCGCTCAGCATTGCGTTCCTGTACGGCAGCACGCTGCTGTTTGCGATGCAC
GGCGGCACCATCCTGGCCGTCACGCGCTACGGCGGTGATCGCGAGATCGACCAGATCGTC
GACCGTGGCACCGCCAGCGAGCGCGCCGCGCTGTTCTGGCGCTGGACCATGGGCTGGAAC
GCCACGATGGAGTCGATCCACCGCTGGGCCTGGTGGTTCGCCGTGTTGTGCCCGCTCGTC
GGCGGCATCGGCATCCTGCTGAGCGGCACGGTGGTGGACAACTGGTACCTGTGGGCCGTG
AAACACGGCATCGCGCCGAGCTACCCGGCCGTGCTGGGCAACGCAGTGGATCCTTCGCTG
ATCCAGGGAGCCAAGCCA
>GROS21-1_SAMEA9561135_MAG_00000036-s6366 hypothetical protein # GROS21-1_SAMEA9561135_MAG_00000036 # d__Bacteria;p__Pseudomonadota;c__Gammaproteobacteria;o__Burkholderiales;f__Burkholderiaceae;g__Rhizobacter;s__
ATGCTTGAGTACCAGAACATCTTCACCCGCGTGCAGGCGGTGGCGCCGGCCTACGCCGGC
ATTCCGCTGGCCAGTGGCAACCGGGAGCGCGAAGGCCCGCCGATCCACCTGCACTGGATC
GGCAAGCTCGGCGACGCGCAGATCGGCCCGATCTACCTCGGCTGGCTCGGCCTGGCCTCG
TTGCTGTGCGGCTTCATCGCCTTCGAGATCATCGGCCTGAACATGCTGGCTTCGGTCAAC
TGGGACCCGGTGCAGTTCGTGCGCCAGCTTTTCTGGCTGGCACTCGAACCGCCACCGCCG
AGCATGGGCTTGAAGCTCTTTCCGCCGCTGAACCAGGGCGGCTGGTGGTTGATGGCGGGC
TTTTTCCTCACCGCCTCGCTGTTGCTCTGGTGGGCTCGCATGTACCGCCGGGCGCGTGCG
CTCGGCATGGGCACGCACATCGCGTGGGCCTTCGCCGCGGCGATCTGGTTGTACCTGGTG
CTGGGCTTCATTCGGCCGCTGCTGATGGGCAGCTGGGGTGAGGCGGTGCCCTTCGGCATC
TTCCCGCACCTCGACTGGACGGCGGCGTTCTCGATCCGCTACGGCAACCTGTTCTACAAC
CCCTTCCACATGCTGTCGATCGCCTTCCTGTACGGCGCGACGCTGTTATTCGCGATGCAC
GGCGCCACCATCCTCGCGGTCAGCCGCTTCGGTGGTGAGCGTGAGATCGAACAGATCGTT
GACCGCGGCACCGCGTCCGAACGCGCCGCGCTGTTCTGGCGCTGGACGATGGGCTTCAAC
GCGACGATGGAGTCGATCCACCGCTGGGGCTGGTGGTTCGCGGTGCTGTGCCCGCTGGTC
GGTGGCATCGGCATATTGCTCACCGGAACGGTCGTTGACAACTGGTACCTGTGGGCCGTC
AAACACCATGTGGCACCGGTCTACCCGGCCGTGTTCGCGCCGGTGATCGACCCCAGCCTG
CTCCCGGGAGGCAAGCCA
>GROS21-1_SAMEA9561136_MAG_00000057-s6367 hypothetical protein # GROS21-1_SAMEA9561136_MAG_00000057 # d__Bacteria;p__Pseudomonadota;c__Alphaproteobacteria;o__Rhodobacterales;f__Rhodobacteraceae;g__;s__
ATGGCTGAATATCAGAACATCTTCACACAGGTTCAGGTGCAGGGTCCGCCCGAAATGGGC
ATGGACAACGCACACAACCTCGCCGAGGGCCGCTTCGGCAATCCTGGCTTCTCGCCGCTC
TTCGGGCTGTTCGGGAATGCCCAGCTCGGGCCGATCTACCTTGGCCCCTTCGGCGTGGTG
TCGCTCGCGACGGGCTTTCTGTGGTTCTTCATCGTGGGCATGTCCTTCTTGGCCCAGGTG
GATTATTCCCCCGCCCTGTTCTTCCGCGAGCTCTTCTGGCTCGCGCTTGAACCGCCGAGC
CCAGAATACGGCCTCGGCTTCGCCCCGCTCGACGAAGGCGGCTGGTGGCTCATCGCCTCG
TTCTTCCTGCTGATCTCGGTGATCAGCTGGTGGATCCGCACCTACCTGCGCGCCGAGGAG
CTTGGTCTGGGCAAGCATGTCGCCTGGGCCTTCGCCTCGGCCATCTGGCTGTTCCTCGTG
CTCGGGCTGATCCGCCCGATCCTGATGGGCAGCTGGTCCGAAGCGGTGCCCTACGGCATC
TTCCCGCACCTCGACTGGACGAACCTCTTCTCGATCACCTACGGCAACCTCTTCTACAAT
CCGTTCCACGCCCTCTCGATCGTCTTCCTCTACGGCTCCGCGCTGCTCTTCGCGATGCAC
GGGGCGACGATCCTCGCCGTCTCCCGCTTCGGCGGCGACCGCGAGATCGAACAGATCGTG
GACCGTGGCACCGCGGCCGAACGTGCGGCGCTCTTCTGGCGCTGGACGATGGGCTTCAAC
GCCACGATGGAGGGGATTCACCGTTGGGCCTGGTGGTTCGCGGTGCTGACGACGCTCACG
GGCGGCATCGGCATCTTGCTCACCGGGACGGTCGTGGACAACTGGTACGTCTGGGCGCAG
GCCCACGGCTATGCGCCGGTCAAC
>GROS21-1_SAMEA9561140_MAG_00000049-s6368 hypothetical protein # GROS21-1_SAMEA9561140_MAG_00000049 # d__Bacteria;p__Pseudomonadota;c__Gammaproteobacteria;o__Burkholderiales;f__Burkholderiaceae;g__UBA4615;s__
ATGGCGCAACACCAGCCCTTTTCCCCGCCGTACCAGAACCTCTTCACACAGGTTCAGGTC
GTCGGCCCGCTTCACGACGGCCCGCCGCTGCCCAGCGAGCGCGAGACCCGGGACCGTCAG
TTCGGCCCGACGATGTCGTGGTGGCTCGGCCTGATCGGCAACGCGCAGATCGGACCGATC
TACCTCGGCACGCTCGGTGTGCTGTCGGCGATCTGTTTCGTGGTCGCCTTCCAGATCATC
GGCTTCAACATGCTCGCGTCGGTGAACTACAGTCCGCTCGAGATGCTCAAGCAGCTGCCG
TGGCTCGCGCTCGAGCCGCCTGCCCCGGGTAACGGCCTGAAGATCCCGCCGCTGAATCAG
GGTGGCTGGTGGCTGATCACCGGCTTCTTCCTGACCGCGTCGCTGCTGCTCTGGTGCGCC
AGGATGTACCGCCGGGCGCGCGCGCTCGGGATGGGCACGCACGTGGCTTGGGCCTTCGCC
GCAGCGATCTGGCTGTACCTGGTGCTCGGCTTCTTCCGGCCGATCCTGATGGGCAGCTGG
GGCGAGGCGGTGCCCTTCGGCATCTTCCCGCACCTGGACTGGACCGCAGCCTTCTCGATC
CGCTACGGCAACCTGTTCTACAACCCGTTCCACATGCTGTCGATCGTCTTCCTCTACGGC
TCGACGCTGCTGTTCGCGATGCACGGCGCGACGATCCTAGCGGTGACCCCGTACGGCGGC
GAGCGCGAGATCGAGCAGATCGTCGACCGCGGCACGGCCTCGGAACGCGCCGCGCTCTTC
TGGCGCTGGACGATGGGCTTCAACGCCACGATGGAGTCGATCCACCGCTGGGCGTGGTGG
TTCGCCGTGCTGTGCCCGCTCACCGGCGGCATCGGCATCCTTCTGACCGGGACCGTCGTG
GACAACTGGTACCTGTGGGCGGTCAAGCACGGCGTCGCACCCGGCTATCCCGCCGTCTAT
CCCCCGGTCGTCGATCCGTCCACGCTGATGGGAGTCAAGCCA
>GROS21-1_SAMEA9561142_MAG_00000026-s6370 hypothetical protein # GROS21-1_SAMEA9561142_MAG_00000026 # d__Bacteria;p__Pseudomonadota;c__Gammaproteobacteria;o__Burkholderiales;f__Burkholderiaceae;g__Rhodoferax;s__
ATGGCGCAATACCAAAACCTCTTTACCGCAGTGCAGCCAGTGGGCCCACTGCACGACGGC
GTACCCCTGCCCAAGGGCGACTGGAAACGCACAGGCACCCCTTTCCTGCTGCACCTGCTT
GGGCGCATCGGTAACGCACAAATCGGCCCGGTGTACCTCGGCTCGCTGGGCGTGGCATCG
CTGCTGTTTGGCACCTTTGCCTTCAACATCATCGGCTTCAACATGCTGGCCTCGGTCGAC
TGGAATCCGATCCAACTCATCCGCCAGCTCTTCTGGCTGGCCCTCGAACCCCCGGCACCG
GGCTATGGCTTGAGCATTCCACCGCTGGCGCAAGGCGGCTGGTGGTTAATCACCGGCTTC
ATGCTGACCGTCTCCATGCTGCTGTGGTGGGCACGCACCTACCGCCGCGCGCGCCAGCTC
GGACTGGGCACGCACGTGGCCTGGGCATTTGCTGCGGCCATCTGGCTGTACCTGGTGTGC
GGGTTCTTTCGCCCCATCATGATGGGAAGCTGGTCGGAGGCGGTGCCCTTTGGCATCTTT
CCGCACCTGGACTGGGTGTCGGCCATCTCGCTGCGCTACGGCAACCTGTTCTACAACCCC
TTCCATGCGCTGTCGATTGTTTTCCTGTACGGCTCGGTGCTGCTGTTTGCGATGCACGGC
GCCACCATTCTGGCGGTGAGCCGCTTTGGTGGTGAACGCGAGATCGAGCAGATCGTCGAC
CGCGGCACCGCCTCGGAGCGTGCCGCCCTGTTCTGGCGCTGGACCATGGGCTTTAACGCC
ACGATGGAATCCATTCACCGCTGGGCCTGGTGGTTTGCTGTGCTGTGCCCGCTGGTGGGC
GGCATCGGCATCTTGCTGACCGGCACCGTGGTGGACAACTGGTACCTCTGGTCGGTCAAA
CACCATGTGGTGCCCGAGTACCCACTGACCATGCCGCTGATCGCCGACCCCGCTTTGATG
GGAGCCAAG
>GROS21-1_SAMEA9561143_MAG_00000005-s6371 hypothetical protein # GROS21-1_SAMEA9561143_MAG_00000005 # d__Bacteria;p__Pseudomonadota;c__Alphaproteobacteria;o__Rhodobacterales;f__Rhodobacteraceae;g__Rhodobacter_F;s__
ATGTCGCTGGAACCGCCGGCACCCGAATACGGTCTTGGTTTTGCCCCGATGGGCCAAGGC
GGGCTGTGGCTGATCGCGTCGTTCTTCCTGCTGATCTCGGTGCTGACCTGGTGGGTACGC
ACCTATCTGCGCGCCGAAGCCCTTGGCATGGGCAAACACGTGGCCTGGGCTTTTGCCAGC
GCCATCTGGCTGTTCCTGGTTCTTGGCCTGATCCGCCCGGTGCTTATGGGCAGCTGGTCC
GAAGCGGTGCCTTATGGAATCTTCCCGCATCTTGACTGGACGAACCTGTTCTCGCTGACC
TACGGCAACCTGTTCTACAATCCGTTCCACGCGCTGAGCATTGTCTTCCTGTACGGGTCG
GCCCTGCTGTTTGCCATGCACGGGGCCACGATCCTGGCCGTCAGCCGCTTTGGCGGCGAC
CGCGAGATCGAACAGATCGTCGACCGGGGCACGGCATCGGAACGCGCCGCCCTGTTCTGG
CGCTGGACGATGGGCTTCAACGCGACGATGGAAGGGATTCACCGCTGGGCCTGGTGGTTT
GCCGTGCTGACGACGCTGACCGGCGGGATCGGCATCCTTCTGACAGGAACCGTTGTCGAC
AACTGGTTTGTCTGGGCTCAGGACCACGGCTACGCGCCGTTGAAC
>GROS21-1_SAMEA9561143_MAG_00000025-s6372 hypothetical protein # GROS21-1_SAMEA9561143_MAG_00000025 # d__Bacteria;p__Pseudomonadota;c__Alphaproteobacteria;o__Sphingomonadales;f__Sphingomonadaceae;g__Erythrobacter;s__
ATGGCGACATATCAAAACATCTTCACACAGGTGCAAGTGGAAGGGCCGCCCGAAATGGGC
GTCCCGCACCTCGACGGCAGCGAAGGGCGCATTGCCCTGGTTGGCCACAACTACTGGATG
GGCAAGCTCGGTCAGGCCCAGATCGGTCCGATCTATCTCGGGCTGCTCGGCACGATCTCG
CTGGCCTTCGGCGGCGCGGCGATCATGATCATCGGCCTCAACTTCTGGGCCCAGGCCGGC
TGGAGTCCGCAGACCTTCATGCGCGAGTTCTTCTGGCTCTCGCTGAACCCTCCGGGGCCG
GAATATGGCTTCAGCCCGTTCGTCCCGCTGGAAAAGGGCGGCTGGTTCATCTTGACCGGC
GCGTTCCTTACCATCGCGGTGATGTGCTGGTGGGCGCGCACCTACATGCGGGCCAAGGCG
CTGGGCATGGGGATGCACATTCCCTGGGCCTTCGCTTCTGCCATCTGGCTGTTCCTGGTG
CTGGGCTTCATCCGCCCGCTGCTGCTCTGGGATTGGTCGCAGGCGGTGCCTTACGGCGTC
TTCAGCCACCTCGACTGGACCAACAACTTCTCGCTGGTCTACGGCAATCTGTTCTACAAT
CCGTTCCACGCGCTCTCGATCGTCTTCCTTTACGGGTCGGCGGTTCTGTTCGCGATGCAC
GGGGCGACCATCCTGGCGCTCGGCCGTTATGGCGGGGAACGCGAGATCGAGCAGATCACC
GATCGCGGGACGGCAGCCGAACGCGGCGCGCTGTTCTGGCGCTGGGTGATGGGCTTCAAT
GCCACGTTTGAATCGATCCACCGCTGGGCCTGGTGGTTTGCGGTGCTGACCACGCTGACC
GGCGGGATCGGCATTCTGCTCACCGGCACCGTGGTCGATAACTGGTATCTGTGGGCGCAG
GAGCATTACTACGCTCCGACCACCGAGAACTACGATCCGAGCGGCGCGATCGGCGCTGCT
TCCGGTCAG
>GROS21-1_SAMEA9561144_MAG_00000004-s6375 hypothetical protein # GROS21-1_SAMEA9561144_MAG_00000004 # d__Bacteria;p__Pseudomonadota;c__Alphaproteobacteria;o__Rhodobacterales;f__Rhodobacteraceae;g__Tabrizicola;s__
ATGGCTGAGTATCAGAACATCTTCAACCAGGTTCAGGTGCGCGGCGCCCCCGAAATGGGG
CTGGTCGAGGGCGTGGACCTGGCAAACCGCGGGCGCGGGGCCACCTTCTCGACCCTGGCG
GGCTGGTTCGGCAACGCCCAGCTTGGACCGGTCTATCTGGGCACGATGGGGGTGATCTCG
CTGTTCTCCGGGCTGGTCTGGTTCACCATGGTGGGCGGCTGGTACTGGTATCAGGCGGGC
TTCAACCCGGCTGTATTCCTGCGCGACCTCTTCTGGCTGTCGCTGGACCCGCCGGCACCG
GAATACGGGCTTCGCTTCCCGCCGATCGCGGAAGGCGGGTACTTCCTGATCGCCTCGTTC
TTTCTTCTGATCGCGGTGCTCAGCTGGTGGGTACGCAGCTACCTGCGCGCTGCAGCGCTG
GGAATGGGCAAGCATGTGTGCTGGGCCTTTGCCAGCGCCATCTGGCTCTTCCTTGTGCTG
GGTCTTTTCCGGCCGATCCTGATGGGATCCTGGAGCGAGGCGGTGCCTTACGGCATCTTC
ACGCACCTCGACTGGACCAACAACTTCAGCCTGACCTACGGCAACCTCTTCTACAACCCG
TTCCACGCGCTCAGCATCGTCTTCCTGTACGGGTCGGCCCTGCTGTTCGCCATGCACGGG
GCGACGATCCTGGCCGTCAGCCGATTTGGTGGCGACCGGGAGCTTGAGCAGATTGCCGAC
CGCGGGACAGCATCTGACGGGCACCGTTGTAGA
>GROS21-1_SAMEA9561144_MAG_00000058-s6376 hypothetical protein # GROS21-1_SAMEA9561144_MAG_00000058 # d__Bacteria;p__Pseudomonadota;c__Alphaproteobacteria;o__Rhodobacterales;f__Rhodobacteraceae;g__;s__
ATGGCTGAATATCAGAACATCTTCACACAGGTTCAGGTGCAGGGTCCGCCCGAAATGGGC
ATGGACAACGCACACAACCTCGCCGAGGGCCGCTTCGGCAATCCTGGCTTCTCGCCGTTC
TTCGGGCTGTTCGGGAATGCCCAGCTCGGGCCGATCTACCTTGGCCCCTTCGGCGTGGTG
TCGCTCGCGACGGGCTTTCTGTGGTTCTTCATCGTGGGCATGTCCTTCTGGGCCCAGGTG
GATTATTCCCCCGCCCTGTTCTTCCGCGAGCTCTTCTGGCTCGCGCTTGAACCGCCGAGC
CCGGAATACGGCCTCGGCTTCGCCCCGCTCGACGAAGGCGGCTGGTGGCTCATCGCCTCG
TTCTTCCTGCTGATCTCGGTGATCAGCTGGTGGATCCGCACCTACCTGCGCGCCGAGGAG
CTTGGTCTGGGCAAGCATGTCGCCTGGGCCTTCGCCTCGGCCATCTGGCTGTTCCTCGTG
CTCGGGCTGATCCGCCCGATCCTGATGGGCAGCTGGTCCGAAGCGGTGCCCTACGGCATC
TTCCCGCACCTCGACTGGACGAACCTCTTCTCGATCACCTACGGCAACCTCTTCTACAAT
CCGTTCCACGCCCTCTCGATCGTCTTCCTCTACGGCTCCGCGCTGCTCTTCGCGATGCAC
GGGGCGACGATCCTCGCCGTCTCCCGCTTCGGCGGCGACCGCGAGATCGAACAGATCGTG
GACCGTGGCACCGCGGCCGAACGTGCGGCGCTCTTCTGGCGCTGGACGATGGGCTTCAAC
GCCACGATGGAGGGGATTCACCGTTGGGCCTGGTGGTTCGCGGTGCTGACGACGCTCACG
GGCGGCATCGGCATCTTGCTCACCGGGACGGTCGTGGACAACTGGTACGTCTGGGCGCAG
GCCCACGGCTATGCGCCGGTCAAC
>GROS21-1_SAMEA9561144_MAG_00000075-s6379 hypothetical protein # GROS21-1_SAMEA9561144_MAG_00000075 # d__Bacteria;p__Pseudomonadota;c__Gammaproteobacteria;o__Burkholderiales;f__Burkholderiaceae;g__CAISIP01;s__
ATGGCTGAATATCAAAACCTGTTTACCGCCGTGCAGGCGACCGGGCCACTGAGTGACGGT
GTGCCATTGCCCAAGGGCGACTGGAAGCGCACCGGCACACCGTTCCTGGTGCATCTGCTC
GGACGCATCGGCAATGCCCAGATCGGGCCCATCTACCTGGGTTCGCTGGGCGTGGCGTCG
CTGCTCTTCGGCGTGTTTGCCTTCAACATCATCGGCTTCAACATGCTGGCGTCGGTGGAC
TGGAATCCGATCCAGCTGATCCGTCAGCTCTTCTGGCTCGCGCTGGAGCCGCCACCGCCG
CAGTACGGCCTGAGCATTCCACCGCTGGCGCAGGGTGGCTGGTGGCTCATCACCGGTTTC
CTGCTGACGGTCTCCATGATGCTCTGGTGGGTCCGAACCTACCGCCGTGCGCGCCAGCTC
GGCCTGGGCACGCACGTCGCCTGGGCGTTCGCGGCCGCGATCTGGCTGTACCTGGTCTGT
GGTTTCTTTCGCCCGGTCATGATGGGCAGCTGGTCCGAGGCGGTTCCATTCGGGGTCTTC
CCGCACCTTGACTGGGTGTCGGCACTTTCGCTGCGCCACGGCAACCTGTTCTACAACCCG
TTCCACGCGCTGTCCATCGTCTTCCTGTATGGCTCGGTGTTGCTGTTCGCCATGCACGGT
GCAACCATCCTGGCGGTGAGCCGGTTTGGAGGCGAGCGCGAGATCGAGCAGATCGTCGAC
CGTGGTACGGCATCCGAGCGCGCAGCGCTGTTCTGGCGCTGGACCATGGGTTTCAATGCC
ACGATGGAGTCCATTCACCGCTGGGCCTGGTGGTTTGCCGTGTTGTGCCCGCTGGTGGGT
GGCATCGGCATCCTGCTCTCCGGGCCGGTGGTTGACAACTGGTATCTGTGGTCGGTCAAG
CACCATGTCGTTCCGGCCTATCCCCTGGTGACGCCGGCAATTGTCGATCCGGCTCTGATC
GGAGCAAAACCA
>GROS21-1_SAMEA9561146_MAG_00000002-s6380 hypothetical protein # GROS21-1_SAMEA9561146_MAG_00000002 # d__Bacteria;p__Pseudomonadota;c__Gammaproteobacteria;o__Burkholderiales;f__CAIKXV01;g__CAIKXV01;s__CAIKXV01
ATGGCTTACTATCAGAACATCTTCACGCAGATCCAGGCCACCGGGCCCGCATCGCAAGGC
GTACCGCTGGGCAAGGGCAACAGCCCGCGTACCGGCAAGGCACCGCTGATCGTCCACCTG
CTGGGTCGCATCGGCAATGCGCAGATCGGCCCGATCTACCTGGGCGGCCTCGGCCTCGCC
TCGCTGATCTGCGGCCTGTTCGCGTTCTGGATCATCGGCTTCAACATGCTGGCCTCGGTC
AACTGGGACCCGATCCAGTTCGTCCGCCAGCTGTTCTGGCTGGCACTCGAGCCGCCGCCC
CCGAGCTACGGGCTCAGCCTGCCGCCGCTGAACGATGGCGGCTGGTGGATGATGGCCGGC
TTCTTCCTGACGGTGTCGCTGCTGCTGTGGTGGGCGCGCATGTACACCCGTGCCCGCGCG
CTGGGCATGGGCACGCACGTGGCCTGGGCATTCGCGGCGGCCATCTGGCTCTACCTGGTA
CTGGGCTTCATCCGTCCGCTGCTGATGGGCAGCTGGGGCGAGGCGGTACCCTTCGGCATC
TTCCCGCACCTCGACTGGACCGCGGCGTTCTCGCTGCGTTACGGCAACCTGTTCTACAAC
CCGTTCCACGCGCTGTCGATCGCCTTCCTCTACGGGTCGGCGCTGCTGTTCGCGATGCAC
GGCGGCACCATCCTCGCGGTGACCCGGTTCGGCGGCGAGCGCGAGATCGAGCAGATCGTC
GATCGCGGCACGGCATCCGAGCGTGCAGCCCTGTTCTGGCGCTGGACGATGGGCTTCAAC
GCCACGATGGAGTCGATCCATCGCTGGGCCTGGTGGTTCGCAGTGCTGTGCCCGCTGGTC
GGTGGCATCGGCATCCTGCTCACCGGCACCGTGGTCGACAACTGGTACCTGTGGGCAGTC
AAGCATGGCGTGGCGCCGATGTATCCGGCCGTGTTCCCGGCAGTCGTCGACCCGGCCACG
CTGATCCAGGGGGTGAAA
>GROS21-1_SAMEA9561146_MAG_00000015-s6381 hypothetical protein # GROS21-1_SAMEA9561146_MAG_00000015 # d__Bacteria;p__Pseudomonadota;c__Gammaproteobacteria;o__Burkholderiales;f__Burkholderiaceae;g__Aquabacterium_A;s__
ATGGCGGAGTATCAAAACCTCTTCACGACCGTGCAGCCCGTCGGTCCGCTGCACGATGGC
ATCGAGTTGCCGCGTGGCGACTGGCGCCGCAGCGGGCAGCCGTTTCTGGTGCACCTGCTC
GGGCGCATCGGCAATGCCCAGATCGGACCGGTCTATCTGGGCGGGCTGGGTGTGGCTTCT
CTGGTGTTTGGAACGCTCGCGTTCAACATCATCGGCTTCAACATGCTCGCATCGGTGGGC
TGGAATCCGCTGCAGTTGATCAAGCAGCTCTTCTGGCTGGCCCTGGAACCACCACCGCCG
TCCTACGGACTGAGCATTCCGCCGCTGGCACAGGGCGGATGGTGGCTGGTCGTCGGGTTC
ATGCTGACGGTCTCGATCCTGCTGTGGTGGGCGCGGACCTACCGCCGCGCACGCCAGCTG
GGCTTGGGTACCCACGTGGCCTGGGCCTTCGCCGCGGCGATCTGGCTGTACCTGGTGTGC
GGCTTCTTCCGCCCGATCATGATGGGCAGCTGGTCAGAAGCAGTGCCGTTCGGCATCTTC
CCGCACCTGGACTGGGTGGCCGCGATCTCGCTGCGATACGGCAACCTGTTCTACAACCCG
TTCCATGCGCTGTCGATCGTGTTCCTCTACGGTTCGGTCCTGCTGTTCGCCATGCACGGC
GCCACGATTCTGGCTGTCACCCGCTTCGGCGGAGAGCGCGAGATCGAGCAGATCGTCGAC
CGCGGTACCGCCAGCGAGCGAGCCGCCTTGTTCTGGCGCTGGACGATGGGCTTCAATGCC
ACGATGGAGTCGATCCACCGATGGGCCTGGTGGTTTGCTGTGCTGTGCCCACTGGTGGGC
GGCATCGGCATCCTGCTGACCGGTACGGTCGTCGACAACTGGTACCTCTGGTCGGTGAAA
CACCATGTGGTGCCGAGCTATCCATCTGTCATGCCCGTGCCCGTTGACCCGGCGCTGATG
ATCGGAGCCAAGCCA
>GROS21-1_SAMEA9561146_MAG_00000031-s6382 hypothetical protein # GROS21-1_SAMEA9561146_MAG_00000031 # d__Bacteria;p__Pseudomonadota;c__Gammaproteobacteria;o__Burkholderiales;f__Burkholderiaceae;g__;s__
ATGGAATATCAGAATCTCTTCACGGCAGTTCAAGCGGTCGGTCCCACACAGCCGGGCATC
GCGCTGCCGCGCGGCAACTCGCCGCGTACCGGCAAACCGCTGCTGATCCACCTGTTCGGC
CGCTTCGGTCATGCGCAACTCGGGCCGATCTATCTCGGGCCGCTCGGGTTGGCCTCGCTG
ATCACGGGCTCGCTGGCGTTCGTGCTGATCGGCCTGAACATGCTGGCCTCGGTCAACTGG
AACCCGATCGAGTTCGTGCGACAGCTTGCGTGGCTGTCGCTGGAGCCGCCGCCGCCGCAA
CTCGGCCTGACGCTGATGCCGCCGCTCAATCAGGGCGGCTGGTGGCTGATCGTTGGCGGA
TTGCTGACCGTATCGATCCTGCTGTGGTGGGCCCGCATGTATGTGCGTGCGCGCCAGCTC
GGCATGGGAACGCACACCGCGTGGGCCTTCGCTGCCGCGATCTGGCTGTTCCTCGTGCTG
GGCTTCATCCGCCCGGTGCTGATGGGTAGCTGGGGCGAGGCCGTTCCCTTCGGCATCTTC
TCGCACCTGGACTGGACCGCCGCGTTCTCGCTGCGCTACGGCAACCTGTTCTACAACCCG
TTCCATGCGCTGTCGATCGTGTTCCTGTATGGCTCCACGCTGCTGTTCGCGATGCACGGC
GCCACCATCCTCGCGGTGGGCGCCTATGGTGGCGATCGCGAGCTCGAGCAGATCGTCGAT
CGCGGCACCGCCACCGAGCGCGCCGCGCTGTTCTGGCGCTGGACCATGGGCTTCAACGCG
ACGATGGAGTCGATCCATCGTTGGGCCTGGTGGTTCGCAGTGCTGTGCCCGCTGACTGGC
GGCATCGGCATCCTGCTGACCGGCACGGTCGTCGACAACTGGTATCTGTGGTCGGTCAAG
CATGGCGTGGTGCCGCCGTATCCGGCGGTGTTCCCGGCCGTGGTCGATCCGGCCAGTCTG
CTGCAGGGAGTCAAGCCA
>GROS21-1_SAMEA9561146_MAG_00000037-s6383 hypothetical protein # GROS21-1_SAMEA9561146_MAG_00000037 # d__Bacteria;p__Pseudomonadota;c__Gammaproteobacteria;o__Burkholderiales;f__Burkholderiaceae;g__CAISIP01;s__
ATGGCTGAATATCAAAACCTGTTTACCGCCGTGCAGGCGACCGGGCCACTGAGTGACGGT
GTGCCATTGCCCAAGGGCGACTGGAAGCGCACCGGCACACCGTTCCTGGTGCATCTGCTC
GGACGCATCGGCAATGCCCAGATCGGGCCCATCTACCTGGGTTCGCTGGGCGTGGCATCG
CTGCTCTTCGGCGTGTTTGCCTTCAACATCATTGGCTTCAACATGCTGGCGTCGGTCGAC
TGGAATCCGATCCAGCTGATCCGTCAGCTCTTCTGGCTCGCGCTGGAGCCGCCACCGCCG
CAGTACGGCCTGAGCATTCCGCCGCTGGCGCAGGGTGGCTGGTGGCTCATCACCGGTTTC
CTGCTGACGGTCTCCATGATGCTCTGGTGGGTCCGAACCTACCGCCGTGCGCGCCAGCTC
GGCCTGGGCACGCACGTCGCCTGGGCGTTCGCGGCCGCGATCTGGCTGTACCTGGTCTGT
GGTTTCTTTCGCCCGGTCATGATGGGCAGCTGGTCCGAGGCGGTTCCATTCGGGGTCTTC
CCGCACCTTGACTGGGTGTCGGCACTTTCGCTGCGCCACGGCAACCTGTTCTACAACCCG
TTCCACGCGCTGTCCATCGTCTTCCTGTATGGCTCGGTGCTGCTGTTTGCCATGCACGGC
GCCACCATCCTGGCGGTGGGCCGCTACGGTGGTGAACGCGAGATCGAGCAGATCGTGGAC
CGCGGCACAGCGTCCGAGCGTGCCGCCCTGTTCTGGCGCTGGACCATGGGTTTCAACGCG
ACGATGGAGTCCATCCACCGTTGGGCCTGGTGGTTTGCGGTGCTGTGTCCGCTGACTGGC
GGCATCGGCATCCTGTTGACCGGCCCTGTGGTGGACAACTGGTATCTCTGGTCGATGAAG
CACGGGGTGGTGCCCGCGTACCCGCAGGTGTTCCCGGTCAGCATCGACCCTGCCCTGATG
GGAGGCAAG
>GROS21-1_SAMEA9561147_MAG_00000029-s6384 hypothetical protein # GROS21-1_SAMEA9561147_MAG_00000029 # d__Bacteria;p__Pseudomonadota;c__Alphaproteobacteria;o__Rhodobacterales;f__Rhodobacteraceae;g__Rhodobacter_F;s__
ATGGCTGAGTATCAGAACATCTTCACCCAGGTTCAGGTGCGTGGCGCACCTGAAATGGGT
CTGGTCGAAAACGTCGAGATGGGCAACCGCACGACCGGCGCGCGGTTCTCTAACCTGCTG
GGCTGGCTCGGCAATGCGCAGCTTGGGCCGATCTATCTGGGCACCTTCGGCGTGATCTCG
GTGGCGACTGGGGCGATCTGGTTCTTTCTTGTCGGGGCCAGCTTCTGGTACCAGGCGGGA
TTCAACCCGGCTGTCTTCCTGCGCGACCTGTTCTACATGTCGCTGGAACCGCCGGCACCC
GAATACGGTCTTGGTTTTGCCCCGATGGGCCAAGGCGGGCTGTGGCTGATCGCGTCGTTC
TTCCTGCTGATCTCGGTGCTGACCTGGTGGGTACGCACCTATCTGCGCGCCGAAGCCCTT
GGCATGGGCAAACACGTGGCCTGGGCTTTTGCCAGCGCCATCTGGCTGTTCCTGGTTCTT
GGCCTGATCCGCCCGGTGCTTATGGGCAGCTGGTCCGAAGCGGTGCCTTATGGAATCTTC
CCGCATCTTGACTGGACGAACCTGTTCTCGCTGACCTACGGCAACCTGTTCTACAATCCG
TTCCACGCGCTGAGCATTGTCTTCCTGTACGGGTCGGCCCTGCTGTTTGCCATGCACGGG
GCCACGATCCTGGCCGTCAGCCGCTTTGGCGGCGACCGCGAGATCGAACAGATCGTCGAC
CGGGGCACGGCATCGGAACGCGCCGCCCTGTTCTGGCGCTGGACGATGGGCTTCAACGCG
ACGATGGAAGGGATTCACCGCTGGGCCTGGTGGTTTGCCGTGCTGACGACGCTGACCGGC
GGGATCGGCATCCTTCTGACAGGAACCGTTGTCGACAACTGGTTTGTCTGGGCGCAGGAC
CACGGCTACGCGCCGTTGAAC
>GROS21-1_SAMEA9561148_MAG_00000010-s6385 hypothetical protein # GROS21-1_SAMEA9561148_MAG_00000010 # d__Bacteria;p__Pseudomonadota;c__Gammaproteobacteria;o__Burkholderiales;f__Burkholderiaceae;g__Polaromonas;s__
ATGGCTGAATATCAAAATCTTTTTACCACCGTGCAGCCCGTCGGACCAGCATCTGCAGGG
GTTCCGCTGCCGCCCGGGGATTCCGAGCGCATCGGCACACCGTTTTTTTTGCACCTGGCA
GGTCGTCTGGGCAATGCGCAAATTGGCCCCATCTATTTGGGTTGGCTTGGCTTGGCATCG
CTGATGTTTGGCACGCTGGCGTTCAACATCATTGGCTTCAATATGTTGGCTCAGGTGGAC
TGGAATCCGCTCCAAATGGTTCGCCAGCTGTTTTGGTTGGCACTTGATCCGCCAGCGCCC
AAATACGGTTTGAGTATTGCGCCCCTCAATGACGGGGGTTGGTGGAATATTGCGGGATTG
TTTCTGACCGCGTCACTGATTTTGTGGTGGGCACGCATGTACCGCCGCGCTCGTCAGCTC
GGCTTGGGCACGCATGTGGCTTGGGCATTTGCTGCTGCTATCTGGCTTTATTTGGTGGTC
GGGTTTTTCCGCCCTGTGCTCATGGGTAGCTGGTCTGAGTCAGTGCCCTTCGGTATCTTT
CCGCACCTGGACTGGACTGCCGCCTTGTCCTTGCGTTACGGCAACCTTTTCTACAACCCG
TTCCATGCGCTGTCGATTGTGTTTTTGTATGGCTCTGTCTTGCTGTTTGCCATGCACGGC
GCCACCATTTTGGCGGTAGGCCGCTACGGTGGTGAGCGTGAGATTGAGCAGATCATTGAC
CGCGGTACGGCATCGGAGCGCGCCGGCCTGTTCTGGCGCTGGACTATGGGCTACAACGCG
ACGATGGAGTCGATTCACCGCTGGGCCTGGTGGTTTGCAGTGCTCTGCCCGCTGGTCGGT
GGTATCGGTATCTTGCTGACTGGCACGGTCGTAGACAACTGGTACTTGTGGTCAGTCAAG
CACCATGTCGTACCCGGCTATCCGGCTATGTATGTGCCCACCATTGACCCAGCTTTGCTT
GGAGTAAAACCA
>GROS21-1_SAMEA9561149_MAG_00000031-s6389 hypothetical protein # GROS21-1_SAMEA9561149_MAG_00000031 # d__Bacteria;p__Pseudomonadota;c__Alphaproteobacteria;o__Acetobacterales;f__Acetobacteraceae;g__Roseomonas_B;s__
ATGGCCGAATATCAGAACATCTTCACCCGGATACAGGTACGCGGACCAGTACCCTATCCT
GGTGTGCCCCTTCCCGCCGATAACTCTCCGCGCGATGGCACACCAGGCGAGGTGCACCTT
TTTGGTCGCCTTGGTGATGCGCAGGTAGGTCCGATTTATCTTGGCTATCTTGGCCTGCTC
TCCCTGATCTGTGGCTTCATTGCCTTTGAGATCATCGGGCTTACCATGCTGGCTTCGGTG
AATTGGAACGTGAGCGAATTCATCCGTCAGCTTTTCTGGCTGGCGCTGGAACCGCCACCG
CCGGAATATGGCTTGCGCATTCCGCCGCTGAATAAGGGCGGCTGGTGGATCGTTGCAGGC
TTCTTCCTGACGCTTTCCATACTGCTTTGGTGGGTGCGCACCTATCGCCGCGCACGTCAG
CTTGGCATGGGCACGCATGTGGCTTGGGCCTTTGCTGGTGCCATCTGGCTTTACCTGGTG
CTGGGCTTCATCCGCCCGGTTGCCATGGGAAGCTGGAGCGAAGCAGTACCCTTCGGCATC
TTCCCGCATCTGGATTGGACGGCGGCCTTTTCCATCCGCTACGGCAACCTATTCTACAAT
CCCTTCCACGCGCTTTCGATCGTGTTCCTCTACGGTTCCGTCTTGCTCTTCGCGATGCAC
GCGGCAACCATTCTGGCACTCGGCCGTTATGGTGGTGAGCGTGAAATCGAACAGACGCTG
GACCGCGGCACTGCTGCGGAACGTGGTGGCTTGTTCTGGCGCTGGACCATGGGCTTCAAC
GCCACGTTTGAAAGCATCCACCGCTGGGCCTGGTGGTTTGCCTTCCTCTGCCCTGTCGCG
GGCGGGATTGGCATTCTGCTGACCGGTACTGTGGTTGATAACTGGTACCTCTGGGCGGTG
GATCGGCACTTTGCGCCGGCCTACACAATGCCTTGGACACCGGCTGTTGATCCCTCCATC
GTTCAAGGAGCGCCGCGA
>GROS21-1_SAMEA9561157_MAG_00000038-s6393 hypothetical protein # GROS21-1_SAMEA9561157_MAG_00000038 # d__Bacteria;p__Pseudomonadota;c__Alphaproteobacteria;o__Rhodobacterales;f__Rhodobacteraceae;g__Ketogulonicigenium;s__
ATGGCTGAATATCAGAACATCTTCACACAGGTTCAGGTGCAGGGTCCGCCCGAAATGGGC
ATGGACAACGCACACAACCTCGCCGAGGGCCGCTTCGGCAATCCTGGCTTCTCGCCGTTC
TTCGGGCTGTTCGGGAATGCCCAGCTCGGGCCGATCTACCTTGGCCCCTTCGGCGTGGTG
TCGCTCGCGACGGGCTTTCTGTGGTTCTTCATCGTGGGCATGTCCTTCTTGGCCCAGGTG
GATTATTCCCCCGCCCTGTTCTTCCGCGAGCTCTTCTGGCTCGCGCTTGAACCGCCGAGC
CCAGAATACGGCCTCGGCTTCGCCCCGCTCGACGAAGGCGGCTGGTGGCTCATCGCCTCG
TTCTTCCTGCTGATCTCGGTGATCAGCTGGTGGATCCGCACCTACCTGCGCGCCGAGGAG
CTTGGTCTGGGCAAGCATGTCGCCTGGGCCTTCGCCTCGGCCATCTGGCTGTTCCTCGTG
CTCGGGCTGATCCGCCCGATCCTGATGGGCAGCTGGTCCGAAGCGGTGCCCTACGGCATC
TTCCCGCACCTCGACTGGACGAACCTCTTCTCGATCACCTACGGCAACCTCTTCTACAAT
CCGTTCCACGCCCTCTCGATCGTCTTCCTCTACGGCTCCGCGCTGCTCTTCGCGATGCAC
GGGGCGACGATCCTCGCCGTCTCCCGCTTCGGCGGCGACCGCGAGATCGAACAGATCGTG
GACCGTGGCACCGCGGCCGAACGTGCGGCGCTCTTCTGGCGCTGGACGATGGGCTTCAAC
GCCACGATGGAGGGGATTCACCGTTGGGCCTGGTGGTTCGCGGTGCTGACGACGCTCACG
GGCGGCATCGGCATCTTGCTCACCGGGACGGTCGTGGACAACTGGTACGTCTGGGCGCAG
GCCCACGGCTATGCGCCGGTCAAC
>GROS21-1_SAMEA9561159_MAG_00000003-s6395 hypothetical protein # GROS21-1_SAMEA9561159_MAG_00000003 # d__Bacteria;p__Pseudomonadota;c__Gammaproteobacteria;o__Burkholderiales;f__Burkholderiaceae;g__UBA4615;s__
ATGGCTGAATATCAAAATCTGTTTACAACGGTCCAGCCGACCGGCCCGACTCAGTCGGGC
GTCGCGCTGCCCCGTGAAGACTGGCAGCGCGACGGCAAGCCCTTTGTCGTTCACCTTCTT
GGTCGACTGGGCAATGCCCAGATCGGGCCGGTCTATCTCGGTGGATTGGGCGTGGCGTCG
CTGGTCTTCGGAACGCTGGCATTCAACATCATCGGCTTCAACATGCTGGCCTCGGTCGAC
TGGAATCCCATCCAGCTCGTCCGTCAGCTCTTCTGGCTCGCGCTCGAACCGCCGCCGCCG
AGTTACGGTCTGAGCATCCCGCCGCTGGCTCATGGCGGCTGGTGGCTGATCGTCGGTTTC
ATGCTGACCACCTCCATCCTTCTGTGGTGGGCCCGAACCTATCGGCGGGCACGGCAGCTG
GGACTTGGCACGCATGTGGCCTGGGCCTATGCCGCAGCCATCTGGCTCTATCTGGTCTGC
GGCTTTTTCCGTCCGGTCATGATGGGCAGCTGGTCGGAGGCGGTGCCCTTCGGCATCTTC
CCGCACCTCGACTGGGTGTCCGCCCTGTCGCTGCGCCATGGCAACCTGTTCTACAACCCC
TTCCACGCCCTGTCGATCGTCTTCCTCTACGGCTCGGTGCTGCTGTTTGCGATGCACGGT
GCGACCATCCTGGCAGTCAGCCGTTTCGGCGGCGAACGCGAGATCGAGCAGATCGTCGAT
CGTGGCACCGCATCCGAACGCGCCGGCCTGTTCTGGCGCTGGACGATGGGCTTTAACGCG
ACCATGGAATCGATTCACCGCTGGGCCTGGTGGTTTGCGGTGCTGTGCCCGCTGGTGGGC
GGCATCGGGATCCTGCTGACCGGCCCTGTTGTCGACAACTGGTATCTGTGGTCGGCCAAA
CACGGTGTCGTACCTTCCTACCCCACCAGCTACAAGGTGGTGGTCGATCCGGCACTGCAG
CGTCCGGCCGCACCGGTTGCCAAGGCCGCAGCGGTCGCACCGGTCGCGCCGGTCGCTCCG
GCCGTCAAGGCACTCGACGGTACTGCCGCCCGCACGACAACCGGCGCAGTGGTCTATTTC
CCGGTTGCGTCGCCGGCAATCGTCGATGCGCAGGCCGCGGTTATCAAGGAACTCGCCGCC
GAACTGGCCACCAAGCCCGACCTCAAGGTCAGCATCTCCGGCTACCACTCGGCCACCGGC
GACAAGGCCATGAACGAGGAACTGTCCAAGAAGCGGGCGTTCGCGGTTCGCGACGCGCTG
GTCGGTGCAGGCATCGCCGAAGACCGCCTGGTCCTCGAGAAGCCGATTCAAACAGAAGCG
AATCTCGCTGGTGAAGACGCCTCTGCGCGTCGTGTCGAGATCAATACGATGGGAGCAAGA
>GROS21-1_SAMEA9561159_MAG_00000020-s6400 hypothetical protein # GROS21-1_SAMEA9561159_MAG_00000020 # d__Bacteria;p__Pseudomonadota;c__Alphaproteobacteria;o__Acetobacterales;f__Acetobacteraceae;g__Roseomonas_B;s__
ATGGCCGAATATCAGAACATCTTCACCCGGATACAGGTGCGCGGACCAGTACCCTATCCT
GGTGTGCCCCTTCCCGCCGATAACTCTCCGCGCGATGGCACACCAGGCGAGGTGCACCTT
TTTGGTCGCCTTGGTGATGCGCAGGTAGGTCCGATTTATCTTGGCTATCTTGGCCTGCTC
TCGCTGCTCTTTGGCTTCATTGCCTTTGAGATCATCGGGCTCACCATGCTGGCTTCGGTG
AATTGGAATGTGAGCGAGTTCATCCGTCAGCTTTTCTGGCTGGCGCTGGAACCGCCACCG
CCGGAATATGGCTTGCGCATTCCGCCGCTGAATAAGGGCGGCTGGTGGGTCGTCGCAGGC
TTCTTCCTGACGCTTTCCATACTGCTTTGGTGGGTACGCACCTATCGCCGTGCACGTCAG
CTTGGCATGGGCACGCATGTCGCCTGGGCCTTTGCTGGCGCCATCTGGCTTTATCTGGTG
CTTGGCTTCTTCCGCCCGCTCGCCATGGGAAGCTGGAGCGAGGCAGTACCCTTCGGCATC
TTCCCGCATCTGGATTGGACGGCAGCTTTTTCCATCCGCTACGGCAATCTGTTCTACAAT
CCCTTCCACGCGCTTTCGATCGTGTTCCTTTATGGTTCCGTCTTGCTCTTTGCGATGCAC
GCGGCAACCATTCTGGCACTCGGCCGTTATGGTGGTGAGCGTGAAATCGAACAGACGCTG
GACCGCGGCACTGCGGCGGAACGTGGTGGCTTGTTCTGGCGCTGGACCATGGGCTTCAAC
GCCACGTTTGAAAGCATCCACCGCTGGGCCTGGTGGTTTGCCTTCCTCTGCCCTGTCGCG
GGCGGGATTGGCATTCTGCTGACCGGTACTGTGGTTGATAACTGGTACCTCTGGGCGGTG
GATCGGCACTTTGCGCCGGCCTACACAATGCCTTGGACACCGGCTGTTGATCCCTCCATC
GTTCAAGGAGCGCCGCGA
>GROS21-1_SAMEA9561160_MAG_00000001-s6401 hypothetical protein # GROS21-1_SAMEA9561160_MAG_00000001 # d__Bacteria;p__Pseudomonadota;c__Gammaproteobacteria;o__Burkholderiales;f__Burkholderiaceae;g__Limnohabitans_A;s__
ATGTCTCAATATCAAAATCTTTTCACCTCTGTGCAGCCTGTAGGGCCCTTACACGACGGC
GTTGAATTGCCCCGCGGTGACGACAAACGAACGGGCAAACCATTTCTGGTGCACCTCTTG
GGGCGCATCGGTAATGCCCAAATCGGTCCTGTTTATTTAGGAACGCTGGGTCTTGCATCC
TTGATTTTCGGCATCGCCGCTTTCAACATCATTGGTTTCAATATGTTGGCGTCCGTTGAC
TGGAACCCCATTCAGTTGGTGCGTCAGTTGTTTTGGCTTGCGCTGGAGCCACCGCCTCCT
GCTTATGGTTTGAGTATTCCGCCCCTGGAGCAAGGTGGATGGTGGCTCATTGTTGGCTTC
ATGCTCACCGTGTCCATCTTGCTGTGGTGGGCGAGAACTTACCGACGCGCTCGTCAACTG
GGCCTGGGAACGCATGTGGCGTGGGCTTATGCGGCAGCCATTTGGTTGTATCTGGTGTGC
GGTTTTTTCCGTCCAATCATGATGGGCAGTTGGTCCGAGGCGGTGCCCTTTGGCATCTTC
CCTCACCTGGACTGGGTTTCTGCCTTGTCGCTGCGTCATGGCAATTTGTTTTACAACCCA
TTTCACGCGCTGTCGATCGTCTTCTTGTACGGGTCGGTTCTGCTGTTTGCCATGCACGGC
GCCACCATTTTGGCGGTGACGCGTTATGGCGGAGAACGCGAGATCGAGCAAATTGTGGAC
CGTGGGACCGCATCTGAACGTGCTGGCTTGTTCTGGCGCTGGACCATGGGCTTCAATGCC
ACGATGGAGTCCATCCACCGTTGGGCCTGGTGGTTTGCCGTGCTGTGTCCTTTGGTCGGC
GGCGTGGGTATCTTGTTGACTGGCCCCGTGGTTGATAACTGGTACCTGTGGTCGGTCAAA
CACCACGTGGTCCCTGCATATCCCTTGGTCAGCCCAGTCGTCCTTGATCCTGCATTGATG
GGAGTGAAGCCA
>GROS21-1_SAMEA9561180_MAG_00000034-s6407 hypothetical protein # GROS21-1_SAMEA9561180_MAG_00000034 # d__Bacteria;p__Pseudomonadota;c__Gammaproteobacteria;o__Burkholderiales;f__Burkholderiaceae;g__CAINMN01;s__
ATGCCGCAATACCAAAACCTATTTACCGCTGTCCAAGCCACCGGCCCCACCCAAAGTGGC
GTGCCGATTGAAAACGGCGAGCACGAGCGCGCGCTCAAGCCCTTTTTCCTGCACTTGCTG
GGTCGCATTGGCAATGCACAAATCGGCCCCATCTACCTGGGCGGCTTGGGCCTGGCCTCG
CTCATCTTGGGCACCTTGGCCTTCAACATCATTGGCTTCAATATGTTGGCTTCGGTCAAC
TGGAACCCGATCGAATTTGTGCGCCAACTTTTTTGGCTCGCCTTGGAGCCGCCGGCACCG
GTGTATGGCTTGAGCTTTCCGCCCATGAACGAAGGCGGCTGGTGGTTGCTCACCGGTTTG
TTCCTCACCGCCTCGCTGTTTTTTTGGTGGGCGCGCATGTATCGCCGCGCCAAGGCCTTG
GGCCTGGGCATGCACATCCCTTGGGCCTTTGCCGCTGCGCTGTGGTTGTACCTGGTGCTT
GGCTTTTTCCGCCCCATTTTGATGGGCTCATGGAGCGAGGCCGTGCCCTTTGGCATCTTC
CCGCACCTGGACTGGACCGCCGCGTTCTCGTTGCGCTATGGCAACTTGTTCTACAACCCT
TTCCATGCTTTGTCCATCGTCTTCTTGTATGGGTCGGTGCTGTTGTTTGCCATGCACGGG
GCCACCATTTTGGCCGTGACCCGGTATGGCGGCGAGCGTGAAATTGAACAAATTGTCGAC
CGTGGTACGGCGTCTGAGCGCGCAGCCTTGTTCTGGCGTTGGACCATGGGCTTCAACGCC
ACCATGGAATCCATTCACCGCTGGGCCTGGTGGTTTGCGGTGCTGTGCCCCATCACCGGC
GGCATTGGCATCTTGCTCACCGGCACCGTGGTCGATAACTGGTACCTGTGGGCGGTCAAG
CACGGCGTGGCACCCCCGTACCCTGTGGTGTTTCCAGTGGTGGTCGACCCGGCCACTTTG
ATGGGGGTCAAGCCA
>GROS21-1_SAMEA9561182_MAG_00000101-s6408 hypothetical protein # GROS21-1_SAMEA9561182_MAG_00000101 # d__Bacteria;p__Pseudomonadota;c__Alphaproteobacteria;o__Rhodobacterales;f__Rhodobacteraceae;g__CYK-10;s__
ATGGCTGAGTATCAGAACTTTTTCACCCAGGTTCAGGTCAGCGCCGCCCCTGAAATGGGG
ATGGTGGAAGGGGTAGACGTCGGCCAGCGCACCAAAGGTGCCAGCTTCTCGACCCTGATG
GGATGGATCGGCAACGCCCAGTTGGGGCCAATCTATCTGGGTACCTTTGGCGTGGTGAGC
ATTATCACCGGCCTTATCTGGTTCGAAATCATCGGCTTTTGGTTCTGGCGTCAGGCGGGC
TATGATCCGGCGGTGTTCCTGCGCGACCTGTTCTGGCTGTCGCTGGAACCGCCAGCCCCG
GAATGGGGCTTGCGGATCCCACCGATGGATCAAGGCGGCATGTTCTTGCTGGCCGGGTTC
TTCTTTATGATCTCGCTTTGGTCATGGTGGCTGCGCACCTATCTTCGGGCTGAGGCTTTG
GGGATGGGCAAACACATCGCGTGGGCTTTCGCCGCAGCCTTGTGGCTGGTGATGGTGCTG
GGCTTTATCCGCCCCGTGCTGATGGGAAGCTGGTCAGAGGCTGTGCCTTACGGCATCTTC
TCGCACCTTGATTGGACGAACCTCTTCAGCCTGACTTATGGCAACCTGTTCTATAACCCC
TTCCATGCACTTAGCATCGTGTTCCTCTACGGTTCGGCCCTGCTGTTTGCCATGCACGGG
GCGACAATCTTGTCGGTCACCCGCTTGGGCGGCGACCGCGAGTTGGAACAGATCGTCGAT
CGTGGCACAGCCTCGGAACGCGCCGCTTTGTTCTGGCGTTGGACCATGGGCTTTAACGCC
ACGATGGAGGGCATTCACCGCTGGGCTTGGTGGTTCGCCATTCTTGTGCCGATCACCGGC
GGGATTGGCATTCTGCTGACCGGCACTGTTGTCGATAACTGGTATGTCTGGGCGCAAGAC
CACGGCTACGCCCCGCTG
>GROS21-1_SAMEA9561182_MAG_00000133-s6409 hypothetical protein # GROS21-1_SAMEA9561182_MAG_00000133 # d__Bacteria;p__Chloroflexota;c__Chloroflexia;o__Chloroflexales;f__Roseiflexaceae;g__UBA965;s__
ATGTCTGATGCGCCACAAAAGCCACTGCTGCAACCCGATGGTGAGTATCGCACTTCAATG
GCTTCAGAGAGCTCGACAGGCGCAGGCCCCCGCGCCACCGAGATTAGTTTTGAGGTAATG
GAAGCGCGCTACAAACGCCAAGGTGGTACCTTAGCCGAAAAGATCTTTGGGCATGATCCT
TTAGATTTCTGGGTAGGGCCATTTTATGTAGGGTTCTTTGGTGGTACCGCAATTGTCGGT
ATTGTGTTGGGGATGCTGGGGTATTTTTACCAAGTATTCTTTCTTGAGAACAGTTTCAAT
CCATTGGCCACTGCGTTGGAGCCACCGCCGATTAGTGCGGGGTTGCGGCTTGTGCCATGG
GGACAGCCAGGCTTTGCTTGGCAATGGACAGTGGCATTTTCCACTATCGCCTTTGTGAGT
TGGATGCTTCGGCAAGTTGATATCAGCTTGAAGTTGCGGATGGGGTTAGAAATACCAATT
GCCTTTGGTGCGGTGGTATCATCGTGGGTGACGTTGCAAATCTTGCGCCCCATTGCGATG
GGTGCGTGGGGGAATGGCTTCCCGTTAGGGATTACGCATCACCTCGACTGGTTATCCAAC
ATCGGGTATCAGTACTATAACTTCTTTTATAATCCGTTCCATGCGATTGGTGTCTCGTTA
TTGTTTGCCTCAACGTTGTTCTTGCATATGCACGGATCAGCCATTTTGAGTGCAGCCCGT
CGCCCGATTACCGAGCACAACGTTGACGTGTTTTGGCGCAACATTGTGGGCTATAGTATC
GGCGAAATCGGCATTCACCGCTTGGCGTTTTGGGCAGGTGCTGCGTCGGTGTTGTTTGCC
AACGTCTGTATCTTTATTTCGGGTCCGCTGGTGCATGACTGGAATGGCTTCTGGGCCTTC
TGGGATCGCATCCCGGTCTGGAGTGGAGCCGGTGCAGGGTTGTTGTTTATCGGAGCCGGG
TTGGTGTTTTCACGCCGGAGCGACAAGCTCAATCCCGAGCCAGATTTGGCAGCAGCAGAG
TCAGTCCAAGGGCTTGAAGGGACGATTGGGAGCCCTGCATATATCAATCTGATGGATCGC
TTGTTCGGTAACGGTCGGGTATTGCCAATTTATGTCGGCGTGTGGGGTGTCATTGGTGTA
TTTGCCTTTGCCGTCTGTGCCTTTATCATCTTGCAGAGTTACATGTACGAAGTCGGTTAT
TCACCGATTAATTTTGCCCGTGAATTCTGGAATTTGGCAGTAATGCCCCCAGCCACCAAA
TATGGTTTGTCTTGGAATGTGCCGTGGTACGAAGGTGGCGACTATGTGGTTGCGACATTC
TTCTTGCACATTTCGGTGCTGGCATGGTATGCCCGTTTATACGAACGTGCCCGCAAGACC
GGTTTGGCACCCCATTTGGCCATCGGTTTCTGGTCAGCATTGTTTATCTACTTCACGATT
TACTTGATTCGGCCAGTGCTTCGCGGTTATTGGGCTGATGCTCCAGGGCATGGGTTCCGG
GCGATATTGGACTGGACGAACTACGTCAATCTCCAGGTCGGCAACATTTACTACAACCCG
TTCCACATGATTTCGATCTTCTTCTTGTTGGGTTCTGTGCTTATTTTGGCAATCCACGGT
GCCACGATTGTGGCCACCTCAAAGTGGGGTGCTGAGCGCGAAATCGACGAGATGGTGATG
GAAGGCTCCGGGACGCATCGGGCGCAATTATTCTGGCGCTGGACGATGGGATTCAACGCA
AATTCATACAACATTCACTTGTGGGCATGGTGGTTTGCAGCACTGTGTGGGATTACCGCA
GCAATCGGCATCCTCATCAGCGGCACGCTTGTCGATGACTGGTTTGTATGGGCTCAAGCA
GCACACATTGTCGCACCAATGTCCACAGAAGATTGGTCGCAGTATGTCTTCAGTAAG
>GROS21-1_SAMEA9561182_MAG_00000347-s6411 hypothetical protein # GROS21-1_SAMEA9561182_MAG_00000347 # d__Bacteria;p__Pseudomonadota;c__Gammaproteobacteria;o__Burkholderiales;f__Burkholderiaceae;g__Rhodoferax;s__
ATGGCTCAATATCAAAACTTGTTTACCTCGGTGCAGCCGGTCGGCCCCTTGCACCATGGC
GTGGACTTGCCACGCGGCGACGAAAAGCGCCTAGGCACGCCCTTTTTGTTCCACCTACTT
GGGCGTATCGGTAATGCCCAGATCGGCCCGGTTTATCTTGGCACCTTGGGTGTGGCTTCG
CTGATCTTCGGCATTGCCGCGTTCAATATCATCGGCCTGAACATGCTGGCATCCGTAGAC
TGGAACCCCATCCAGATGCTGCGCCAGTTGTTTTGGCTGGCGCTGGAGCCGCCAGCGCCG
GCTTATGGGCTCAGCATTCCGCCCCTCAACCAAGGTGGCTGGTGGCTGATCACCGGTTTC
ATGTTGACCTTGTCTATTTTGCTGTGGTGGGCTCGCACCTACCGGCGGGCGCGGCAGCTC
GGCTTGGGCACCCATGTGGCCTGGGCCTTTGCTGCGGCAATCTGGCTGTTTCTGGTCTGC
GGTTTTTTCCGGCCCGTCATGATGGGCAGCTGGTCTGAAGCGGTTCCTTTCGGCATATTT
CCGCACCTTGACTGGACCTCTGCAATATCACTGCGGTACGGCAATCTGTTCTACAACCCG
TTCCACGCTTTGTCCATCGTCTTCCTCTACGGCTCTGTGCTCTTGTTTGCCATGCACGGC
GCAACCATCTTGGCGGTGAGTCGCTATGGCGGCGAGCGTGAAATCGAGCAAATTGTTGAC
CGTGGCACGGCGTCCGAGCGTGCAGCCTTGTTCTGGCGCTGGACCATGGGCTTTAACGCC
ACCATGGAATCTATTCACCGTTGGGCTTGGTGGTTCGCGGTCTTGTGCCCGCTGGTCGGC
GGCATCGGTATCTTGCTCACCGGGACTGTGGTGGACAACTGGTACCTGTGGTCTGTCAAA
CACCACGTCGTTCCCGCTTATCCCCTGGTTAGCCCTGCGGTGATTGATCCGGCAATTTTG
GGAGTCAAGCCA
>GROS21-1_SAMEA9561183_MAG_00000082-s6412 hypothetical protein # GROS21-1_SAMEA9561183_MAG_00000082 # d__Bacteria;p__Pseudomonadota;c__Gammaproteobacteria;o__Burkholderiales;f__Burkholderiaceae;g__Polynucleobacter;s__Polynucleobacter
ATGGACTATCAAAATTTATTTACTCAGGTTCAAGTCGTTGCCGAACCACATCATGGATCG
CATCTAAACCCTAGAAAAGATGAGCGTGAGCGTATTGGCCAACCATTTTTGGTACATCTC
TTTGGCAGATTAGGAAATGCGCAAATTGGACCAGTCTATTTAGGAACAGTCGGGATTGCC
TCCTTATTTTTTGGCATGATCGGTTTCCAGATTATTGGCTGGAATATGCTGTCTTCTGTT
AACTGGGATCCGATTCAGTTTATTCGCCAACTCTTTTGGTTATCGCTGGATCCGCCTTTA
CCAAAGCACGGATTAAGTTTGAATATGCCTCTTTCTGAGGGTGGCTGGTGGATGATGGCT
GGTGCATTCTTAACAGCCTCGATCTTGTTGTGGTGGTGGAGAACGTATCGACGTGCGATT
GCATTGGGTATGGGAACACATATCGCCTGGGCATTCTTGTCAGCTATTTGGTTATTTTTA
GTACTCGGATTCTTAAGACCCCTATTAGTAGGAAGTTGGAGCGAGGGCGTTCCATTTGGT
ATCTTCTCGCATCTGGATTGGACCGCCGCATTCTCATTACGTTACGGTAATTTGTTCTAC
AACCCATTCCATATGTTATCGATTGTCTTCCTCTATGGTTCGGCACTCTTATTTGCTATG
CACGGCGCAACCATCTTGGCAGTTGGGCGTTATGGTGGTGAGCGTGAGATCGAGCAGATT
GTGGATCGTGGTACTGCATCAGAGCGCGCTGGATTATTTTGGAGATGGACCATGGGCTTT
AATGCCACGATGGAATCCATTCACCGTTGGGCTTGGTGGTTTGCAGTCCTCGTCCCATTA
ACGGGCGGTATCGGAATTTTATTAACAGGTACCGTCGTTGATAACTGGTATCTGTGGGCA
GTAAAGCATGGTGTTGCACCTGCTTATCCGGATGTTTACAGCATCCCCACAGTCGATCCG
TCAGCGACCTTTGTGCCACCACCACCTGTTGCGAAA
>GROS21-1_SAMEA9561184_MAG_00000082-s6416 hypothetical protein # GROS21-1_SAMEA9561184_MAG_00000082 # d__Bacteria;p__Pseudomonadota;c__Gammaproteobacteria;o__Burkholderiales;f__Burkholderiaceae;g__Rhodoferax;s__
ATGGCTGAGTACCAAAACCTATTTACTTCCGTGCAGCCGGTTGGACCGCTGCATGACGGC
GTGCCCCTGCCACGCGGTGACGACAAGCGCCTGGGCACGCCTTTTCTGGTGCACCTGCTC
GGGCGCATCGGTAATGCCCAAATTGGGCCCATTTATCTGGGCACGCTGGGTCTGGCCTCC
TTGCTGTTTGGCACGCTGGCTTTCAACATCATCGGCTTCAATATGCTGGCCTCAGTGGAC
TGGAACCCGATCGAGTTGCTCCGCCAGTTGTTCTGGCTGGCTTTGGAGCCGCCACCCCCG
GCCTATGGCCTGAGTATTCCGCCGCTGGCTCAAGGCGGCTGGTGGCTGATTGTGGGCTTT
TTGCTGACGGTTTCGATTCTGCTGTGGTGGGCGCGCACTTACCGCCGAGCCCGCCAGTTG
GGGCTGGGCACGCACGTGGCCTGGGCTTTTGCGGCGGCTATTTGGTTGTATTTGGTGTGC
GGCTTTTTCCGCCCCATCATGATGGGCAGTTGGTCCGAGGCGGTACCGTTTGGCATCTTC
CCGCACTTGGACTGGGTGTCCGCCATCTCGATACGCTACGGCAACCTGTTTTACAACCCA
TTCCACGCGCTGTCCATCGTGTTCTTGTATGGCTCCGTGCTGCTGTTTGCCATGCACGGC
GGAACCATCTTGGCGGTGAGCCGCTTTGGCGGCGAGCGCGAGATTGAGCAGATCGTGGAC
CGCGGTACTGCCTCCGAGCGTGCCGCCCTGTTCTGGCGCTGGACCATGGGGTTTAACGCC
ACCATGGAATCCATTCATCGCTGGGCTTGGTGGTTTGCGGTGCTCAGCCCTCTGGTGGGC
GGCGTGGGCATCTTGCTGACGGGTACCGTGGTGGACAACTGGTACCTCTGGTCGGTCAAA
CACCATGTGGTTCCGACCTATCCGCTGGTCACCCCCATCGTGCTCGACCCCGCACTCCTT
GGAGCAAAGCCA
>GROS21-1_SAMEA9561185_MAG_00000168-s6421 hypothetical protein # GROS21-1_SAMEA9561185_MAG_00000168 # d__Bacteria;p__Pseudomonadota;c__Gammaproteobacteria;o__Steroidobacterales;f__Steroidobacteraceae;g__UBA964;s__
GTGCTGTCCATCCTGTTCTTCATCCTCGCCTTCGAGATCATCGGGCTGAACATGCTCGCC
TCGGTGAACTGGAATCCCCTCCAGTTCGTGCGGCAGCTGTTCTGGCTCGCCCTCGAGCCG
CCAGCGCCGGAATACGGCCTGCGCCTGCCGCCGCTTGCCAACGGCGGTTGGTGGCTGATG
GCCGGCTTCTTCCTGACGCTGTCGGTCACCCTCTGGTGGATCCGTACCTACGCCTTGGCG
CGCAAGCTCAAGATGGGGACGCACACCGCCTGGGCGTTCGCTTCGGCGATCTGGCTGTTC
CTCGTGCTCGGCTTCATCCGGCCGGTGATGATGGGCAGCTGGTCCGAGGCCGTGCCCTTC
GGCATCTTCGCCCACCTCGACTGGACGGCTGCGTTCTCGCTGCGTTATGGCAACCTGCTC
TACAATCCGGTCCACGCGCTCTCGATCGTGTTCCTCTATGGTTCGGTGTTGCTGTTCGCG
ATGCACGCCGGAACGATCATGGCGGTCAGCCGCTTCGGCGGCGAGCGTGAAGTCGAGCAG
TCGCTCGATCGCGGCACCGCCTCGGAGCGTGCGGCGCTCTTCTGGCGCTGGACCATGGGG
TTCAACGCCACGATGGAGTCGGTCCATCGTTGGGCGTGGTGGTTCGCGGTGTTGTGCACG
CTGACCGGCGGCATCGGCATCTTGCTCACCGGCACTGTCGTCGACAACTGGTACCTGTGG
GCGGTGAAGCACGGCGTGGCGCCGTCCTACCCGACCACTTTCGAGGCGTTGCCCGATCCG
GCGACGCTGCAGGGAGGTCCG
>GROS21-1_SAMEA9561185_MAG_00000187-s6422 hypothetical protein # GROS21-1_SAMEA9561185_MAG_00000187 # d__Bacteria;p__Pseudomonadota;c__Gammaproteobacteria;o__Burkholderiales;f__Burkholderiaceae;g__Polynucleobacter;s__
ATGGAATATCAAAACCTTTTTACTCAAGTTCAAGTAGTTGCACCCCCACATCATGGAGTG
TCGATAGACCCATATGATGAGCGTGAGCGCTTTGGAGAGCCTAAACTTTTTCACTTGTTT
GGCCGACTTGGTAATGCTCAATTAGGGCCAATTTATTTAGGACGCTTGGGTATAGCCTCT
TTATTTTTCGGCATTATTGCCATTCAGATCATGGGCTTTAATATGTTGGCCTCGGTCAAT
TGGAACCCCATTCAATTTGTACGCCAATTATTTTGGTTATCACTAGATCCACCTTTACCT
AAGCATGGCTTGTCCTTGTTTATGCCCTTAAACGAGGGTGGCTGGTGGATGATGGCAGGC
TTTTTTCTCACCTTATCGATTTTGTTGTGGTGGGGAAGAATGTATCGACGTGCTATCGCC
TTAGGTATGGGTACTCATATTGCTTGGGGTTTCTTAGCAGCGATCTGGTTATATCTGGTA
CTAGGATTCATCCGCCCCATCATGATGGGTAGCTGGAGTGAAGCAGTTCCATTTGGTGTC
TTCTCGCATCTGGACTGGACTGCCGCTTTTTCCATACGCTATGGAAATTTATTCTATAAC
CCTTTCCACATGCTCTCGATTGTTTTCCTCTATGGCTCAGCACTCTTATTTGCCATGCAT
GGAGGAACTATTCTGGCAGTCAGTCGCTTTGGTGGCGAGCGTGAGATTGAGCAAATCGTC
GATCGTGGTACAGCCTCAGAAAGAGCTGCATTGTTCTGGAGATGGACCATGGGCTTTAAT
GCCACCATGGAATCGATTCACCGTTGGGCTTGGTGGTTCGCTGTGTTAACACCTTTAGTA
GGGGGCATTGGTATTTTGCTTACCGGCACCGTAGTGGATAACTGGTATTTATGGGCTGTT
AAACATAATGTTGCACCTTCTTACCCTTATGTTTTTGGAACTCCATTGCCTGACCCTGCT
AACACCGGATTTATTCCACCTCCTCCACCTGTTATCCCAGGGAGA
>GROS21-1_SAMEA9561187_MAG_00000164-s6425 hypothetical protein # GROS21-1_SAMEA9561187_MAG_00000164 # d__Bacteria;p__Pseudomonadota;c__Gammaproteobacteria;o__Burkholderiales;f__Burkholderiaceae;g__Limnohabitans_A;s__Limnohabitans_A
ATGTTGGCCTCTGTTGACTGGAATCCGATTCAGCTGATCCGTCAATTGTTTTGGCTGGCA
CTGGAACCACCACCACCCGCTTATGGACTGAGCATTCCGCCGCTGGCACAAGGCGGTTGG
TGGCTGTTGGTGGGCTTCATGCTGACTGTCTCCATTTTGTTGTGGTGGGCTCGCACTTAC
AGACGCGCTAGGCAACTTGGCTTGGGCACCCATGTGGCTTGGGCCTTTGCGGCGGCCATT
TGGCTCTACTTGGTTTGCGGCTTCTTCCGCCCCATCATGATGGGCAGCTGGTCTGAGGCG
GTACCCTTCGGGATCTTCCCGCACTTAGATTGGGTCTCGGCCATCTCGCTGCGCTACGGC
AACTTGTTCTACAACCCCTTCCATGCCTTGTCGATTGTGTTCTTGTATGGCTCTGTGCTG
TTGTTTGCCATGCACGGCGCCACCATCTTGGCCGTTGGACGTTACGGCGGCGAGCGCGAG
ATTGAACAAATCGTAGACCGCGGTACGGCTTCTGAGCGTGCTGGCTTGTTCTGGCGCTGG
ACCATGGGCTTTAACGCCAGCATGGAATCCATTCACCGCTGGGCTTGGTGGTTTGCAGTG
CTGTGCCCCTTGGTTGGCGGTGTCGGTATCTTGCTCACAGGAACCGTCGTTGACAACTGG
TACCTCTGGTCTGTCAAACACCATGTTGTGCCTGCCTACCCATTGGGCAGCCCTGTTGTG
GTCGATCCAGCTATTCTGGGAGTGAAACCA
>GROS21-1_SAMEA9561191_MAG_00000022-s6426 hypothetical protein # GROS21-1_SAMEA9561191_MAG_00000022 # d__Bacteria;p__Pseudomonadota;c__Gammaproteobacteria;o__Burkholderiales;f__Burkholderiaceae;g__CAINMN01;s__
ATGGCTGACTATCTCAATCTATTCACCACCGTACAGGCCAGCGGCCCTGTGCACCATGGC
GAGGCCTTAGGCCCTGGCAACAGCCCACGTACGGGGCAACCCGGTATTTCTTGGCTTTTG
GGCAAGATCGGTAATGCGCAAATCGGCCCCATTTACGTGGGGGGTTTGGGACTGGCTTCG
CTCATCTGCGGCTTGATCGCCTTCAACATCATCGGCATGAACATGTTGGCCTCGGTCAAT
TACGATCCCGTGCAGTTTGTCCGCCAGTTGTTTTGGCTGGCCCTAGAACCTCCTCCTCCC
GAGTACGGCTTATCGTGGCCGCCATTGAACCAAGGCGGTTGGTTTCTCATTTGCGGCATT
TTCTTAAGCGCTTCGGTGTTGCTGTGGTGGGTGCGTATTTACCGCCGCGCCATACAACTG
GGGCTGGGCACGCATGTGGCGTGGGCTTTTGCGGCTGCCTTGTGGTTGATGTTTGTCTTG
GGCTTTTTCCGCCCCATTCTCATGGGCTCTTGGGGTGAGGCCGTGCCTTATGGCATCTTC
CCCCATCTTGACTGGACAGCTGCTTTGTCGATTCGCTATGGCAATCTTTTCTACAACCCC
TTCCATGCCTTGAGTATTGTGTTCTTGTATGGCTCTGTGTTGTTGTTCGCCATGCACGGC
GCCACCATCTTGGCGGTCACCCGTTATGGGGGAGAACGCGAGATCGAGCAAATTGTCGAC
CGCGGTACCGCGTCGGAACGTGCAGGCCTATTTTGGCGTTGGACCATGGGCTTTAACGCA
TCCATGGAATCCATTCACCGCTGGGCTTGGTGGTTTGCGGTTTTGTGTCCCATCACTGGC
GGTATTGGTATTTTGCTGACGGGCACCGTGGTGGACAACTGGTATTTGTGGGCCATCAAA
CACGGTGTGGCACCACCCTATCCCAATGTTTTCCCACCGGTCATCGATCCGGCCCTGAGT
TTGGGAGTCAAACCA
>GROS21-1_SAMEA9561192_MAG_00000048-s6427 hypothetical protein # GROS21-1_SAMEA9561192_MAG_00000048 # d__Bacteria;p__Pseudomonadota;c__Gammaproteobacteria;o__Burkholderiales;f__Burkholderiaceae;g__CAINMN01;s__
GTGTCTCACTCATTCGATCCCATTGACAACCAATCCAACAACGAGCATTTCCAGGAAGTT
CTCGATAAAGCCCTGAGCAGCCCTTCACGTCGGTCTATTTTGCGCGGCGGTTTGGGTTTG
GCTTCCTTGATTTGCGGCTTGATCGCCTTCAACATCATTGGTATGAACATGTTGGCATCG
GTGAATTACGACCCGATCCAGTTTGTGCGCCAGTTGTTCTGGTTGGCGCTTGAGCCACCT
CCCCCGCAGTATGGCTTGTCATGGCCGCCCTTGAACCAAGGCGGCTGGTTCCTCATTTGC
GGTATTTTCTTAAGCGCTTCTGTGTTGCTGTGGTGGGTGCGAATTTACCGCCGCGCCATA
CAACTGGGCCTGGGTACGCATGTGGCTTGGGCTTTTGCAGCGGCTTTATGGCTGATGTTT
GTCTTGGGCTTTTTCCGTCCCATCCTGATGGGCTCTTGGGGTGAGGCCGTGCCTTATGGC
ATCTTCCCGCACCTCGATTGGACGGCTGCCTTGTCCATTCGCTACGGCAACCTCTTCTAC
AACCCCTTCCATGCCTTAAGCATTGTGTTTTTGTATGGCTCGGTGTTGTTGTTTGCGATG
CACGGTGCCACCATTTTGGCAGTGACCCGTTTTGGGGGTGAACGCGAGATCGAGCAAATT
GTCGACCGCGGTACCGCCTCTGAACGTGCAGCCCTGTTTTGGCGCTGGACCATGGGCTTT
AACGCCACCATGGAATCCATCCATCGCTGGGCATGGTGGTTTGCGGTTTTGTGTCCCATC
ACTGGCGGCATCGGTATCTTGCTGACGGGCACCGTGGTGGACAACTGGTATTTGTGGGCA
ATCAAACACGGTGTTGCGCCCCCTTATCCCAATGTATTTCCGCCGGTCATCGATCCAGCC
CTGAGTTTGGGAGTTAAACCA
>GROS21-1_SAMEA9561192_MAG_00000132-s6428 hypothetical protein # GROS21-1_SAMEA9561192_MAG_00000132 # d__Bacteria;p__Pseudomonadota;c__Gammaproteobacteria;o__Burkholderiales;f__Burkholderiaceae;g__Limnohabitans_A;s__
ATGGCTCAATACCAAAATCTTTTTACCTCGGTGCAGCCTGTGGGCCCTGTGCACCATGGT
GTCGACTTGCCACGTGGCGACGATAAGCGCACCGGCGAACCCTTTCTGGTGCACTTGTTT
GGCCGCATCGGCAATGCGCAGGTCGGTCCCGTTTATTTGGGAACGCTGGGTGTTGCATCG
CTGCTATTTGGCATCGCTGCGTTCAACATCATTGGCTTCAATATGCTGGCGTCAGTGGAC
TGGAACCCCATTCAGTTGATACGTCAATTATTTTGGCTGGCCCTGGAGCCACCACCACCG
GCCTATGGTTTGGGGATCCCGCCCTTGGCGCAAGGAGGATGGTGGTTGATGACGGGCTTC
ATGCTCACCGCTTCGATCATGTTGTGGTGGGCCCGCACTTACCGCCGTGCCCGCCAATTG
GGCATGGGCACACACGTGGCCTGGGCTTTTGCCGCTGCCATTTGGCTTTATTTGGTGTGT
GGTTTTTTCCGGCCCATCATGATGGGGAGTTGGTCAGAAGCGGTGCCGTTCGGGATCTTC
CCGCACCTCGACTGGGTATCGGCCATTTCACTGCGCTACGGCAATTTGTTCTACAACCCC
TTCCATGCCCTGTCGATTGTTTTCTTATACGGCTCGGTGCTTTTATTTGCCATGCATGGC
GCCACCATTTTGGCGGTGGGCCGCTATGGCGGCGAGCGTGAGATCGAGCAAATCGTCGAC
CGCGGAACAGCCTCTGAGCGTGCGGCCTTGTTCTGGCGCTGGACCATGGGCTTTAACGCC
ACGATGGAATCCATCCATCGCTGGGCTTGGTGGTTTGCGGTGCTGTGTCCCTTGGTGGGT
GGCATCGGTATTTTGTTGACAGGCACCGTGGTCGACAACTGGTATCTCTGGGCGGTGAAA
CACCATGTGGTGCCAGCCTATCCCTTGGCCAGTCCTGTTGTGTTGGATCCGGCCATTCTG
GGAGTCAAGCCA
>GROS21-1_SAMEA9561194_MAG_00000212-s6430 hypothetical protein # GROS21-1_SAMEA9561194_MAG_00000212 # d__Bacteria;p__Pseudomonadota;c__Gammaproteobacteria;o__Burkholderiales;f__Burkholderiaceae;g__Polynucleobacter;s__Polynucleobacter
TTGGGAAATGCCCAAATTGGGCCAGTTTATTTAGGTACCATTGGGATTGCTTCTTTGTTC
TTTGGCATGATTGGTTTTCAGATTATTGGGTGGAACATGTTGTCTTCAGTCAACTGGGAT
CCTATTCAATTTATTCGTCAACTCTTTTGGTTATCGCTGGATCCACCTTTACCAAAACAT
GGCTTAAGTTTGAATATGCCTCTTTCTGAGGGTGGCTGGTGGATGATGGCTGGCGCATTC
TTAACATCCTCGATCTTGTTGTGGTGGTGGAGAACGTATCGACGTGCGATTGCATTGGGC
ATGGGAACACATATTGCCTGGGCATTCTTAGCAGCTATTTGGTTATTTTTAGTACTCGGA
TTCTTTCGCCCACTCTTAGTGGGAAGTTGGAGTGAGGGCGTTCCCTTTGGAATCTTCTCG
CACCTGGATTGGACCGCCGCATTCTCATTACGTTACGGTAATTTGTTCTACAACCCATTC
CATATGTTATCGATTGTCTTCCTCTATGGTTCGGCACTCTTATTTGCCATGCACGGTGCA
ACTATCTTGGCAGTCGGTCGATATGGTGGAGAGCGTGAGATTGAGCAGATTGTGGATCGT
GGTACTGCATCAGAGCGCGCTGGTTTATTTTGGAGATGGACCATGGGCTTTAATGCCACG
ATGGAATCAATCCACCGTTGGGCTTGGTGGTTTGCAGTCCTCGTCCCATTGACTGGCGGT
ATCGGAATTTTATTAACAGGCACCGTGGTTGATAACTGGTATCTGTGGGCAGTCAAGCAT
GGTGTTGCACCTGCTTACCCGGATGTTTATAGCATCCCCACAGTCGATCCGTCAGCGACC
TTTGTGCCACCCCCACCTGTTGCAAAA
>GROS21-1_SAMEA9561195_MAG_00000152-s6431 hypothetical protein # GROS21-1_SAMEA9561195_MAG_00000152 # d__Bacteria;p__Pseudomonadota;c__Gammaproteobacteria;o__Burkholderiales;f__Burkholderiaceae;g__Rhodoferax;s__
ATGGCTGAGTACCAAAACCTATTCACCTCGGTGCAGCCGGTCGGCCCGCTGCCCGATGGC
GTGGCGCTACCACGGGGCGACGACAAGCGCCTGGGCACGCCTTTTCTGGTGCACCTGCTC
GGGCGCATCGGCAATGCACAAATCGGCCCGGTCTATCTGGGCACGCTGGGCGTGGCCTCG
CTGCTGTTTGGCACGCTGGCTTTCAACATCATCGGCTTCAATATGTTGGCCTCGGTGGAC
TGGAGTCCGATTGAGCTGATCCGCCAGTTGTTCTGGCTGGCGCTAGAGCCGCCGCCCCCG
GCCTTTGGCCTGGGCATTCCGCCGCTGGCGCAAGGTGGCTGGTGGTTGATTGTGGGCTTT
ATGCTGACGGTGTCGATTTTGCTGTGGTGGACACGCACCTACCGCCGCGCACGACAGTTG
GGGCTGGGCACGCACGTGGCCTGGGCCTATGCGGCGGCCATTTGGCTGTACCTGGTGTGC
GGTCTGTTCCGGCCCATCATGATGGGCAGCTGGTCGGAGGCGGTACCGTTTGGCATCTTC
CCGCACCTGGACTGGGTGTCCGCCCTCTCCCTGCGCTACGGCAACCTGTTTTACAACCCC
TTCCACGCGCTGTCTATCGTGTTCTTGTATGGCTCGGTGCTGCTGTTTGCCATGCACGGC
GCCACCATTTTGGCGGTCAGTCGCTTTGGCGGCGAGCGCGAGATTGAGCAGATCGTGGAC
CGCGGCACCGCGTCTGAGCGCGCCGCCCTGTTCTGGCGCTGGACCATGGGGTTTAACGCC
ACCATGGAATCGATTCACCGCTGGGCCTGGTGGTTTGCCGTGCTCTGCCCGCTGGTGGGC
GGCGTAGGCATCTTGCTCACTGGCACTGTGGTGGACAACTGGTACCTCTGGTCGGTCAAT
CACAACGTGGCTCCGGCCTATCCGCTGGTGAGCCCCACCGTGCTCGACCCCGCCATCCTG
GGAGCAAAACCA
>GROS21-1_SAMEA9561196_MAG_00000021-s6432 hypothetical protein # GROS21-1_SAMEA9561196_MAG_00000021 # d__Bacteria;p__Pseudomonadota;c__Gammaproteobacteria;o__Burkholderiales;f__Burkholderiaceae;g__CAINMN01;s__
ATGGCTGACTATCTGAATCTTTTCACCACCGTACAGGCCAGTGGGCCTGTGCATCACGGC
GTGGGCTTGGGCCCAGGCAACAGTCCGCGTACCGGTCACCCCGCCCTCGTTTGGATTTTG
GGCAAGATCGGTAATGCGCAAATCGGACCCATTTACTTAGGCGGTTTGGGTTTGGCTTCC
TTGATTTGCGGCTTGATCGCCTTCAACATCATTGGTATGAACATGTTGGCATCGGTGAAT
TACGACCCGATCCAGTTTGTGCGCCAGTTGTTCTGGTTGGCGCTTGAGCCACCTCCCCCG
CAGTATGGCTTGTCATGGCCGCCCTTGAACCAAGGCGGCTGGTTCCTCATTTGCGGTATT
TTCTTAAGCGCTTCGGTGTTGCTGTGGTGGGTGCGAATTTACCGCCGCGCCATACAACTG
GGCCTGGGTACGCATGTGGCTTGGGCTTTTGCAGCGGCTTTATGGCTGATGTTTGTTTTG
GGCTTTTTCCGTCCCATCCTGATGGGCTCTTGGGGTGAGGCCGTGCCTTATGGCATCTTC
CCGCACCTCGATTGGACGGCTGCTTTGTCCATTCGCTACGGCAACCTCTTCTACAACCCC
TTCCATGCCTTAAGCATTGTGTTTTTGTATGGCTCGGTGTTGTTGTTTGCGATGCACGGT
GCCACCATTTTGGCAGTGACCCGTTTTGGGGGTGAACGCGAGATCGAGCAAATTGTCGAC
CGCGGTACCGCCTCTGAACGTGCAGCCCTGTTTTGGCGCTGGACCATGGGCTTTAACGCC
ACCATGGAATCCATCCATCGCTGGGCATGGTGGTTTGCGGTTTTGTGTCCCATCACTGGC
GGCATCGGTATCTTGCTGACGGGCACCGTGGTGGACAACTGGTATTTGTGGGCCATCAAA
CATGGTGTGGCACCACCCTATCCCAATGTATTTCCGCCTGTGATCGATCCAGCCCTGAGT
TTGGGATTTAAACCA
>GROS21-1_SAMEA9561197_MAG_00000110-s6433 hypothetical protein # GROS21-1_SAMEA9561197_MAG_00000110 # d__Bacteria;p__Pseudomonadota;c__Gammaproteobacteria;o__Steroidobacterales;f__Steroidobacteraceae;g__UBA964;s__
ATGGCTGAATACCAAAATCTTTTCACCCTTGTGCAGGTCGACGCGCCGCATTATCCCGGC
GTGCCGCACGAACCTCGGGGCATCTGGCAGCGCGGCATCAAGGCGAGCACCAACTACTGG
CTCGGCAAGATCGGCGATGCGCAGGTCGGTCCGTTCTATCTCGGGACGACGGGCGTACTG
TCCATCCTGTTCTTCATCCTCGCCTTCGAGATCATCGGGCTGAACATGCTCGCCTCGGTG
AACTGGAATCCCCTCCAGTTCGTACGACAGCTGTTCTGGCTCGCGCTCGAGCCGCCGGCG
CCCGAGTACGGACTGCGACTGGCGCCGCTCGCCAACGGCGGTTGGTGGCTGATGGCCGGC
TTCTTCCTGACGCTGTCGGTCATGCTCTGGTGGATCCGTACCTACGCCTTGGCGCGCAAG
CTCAAGATGGGGACGCATACCGCCTGGGCGTTCGCCTCGGCGATCTGGCTGTTCCTCGTG
CTCGGCTTCATCCGGCCGGTGATGATGGGCAGCTGGTCCGAGGCCGTGCCCTTCGGCATC
TTCGCCCACCTCGACTGGACGGCTGCGTTCTCGCTGCGTTATGGCAACTTGCTCTACAAC
CCGTTCCACGCGCTCTCGATCGTGTTCCTCTATGGTTCGGTGTTGCTGTTCGCGATGCAC
GCCGGAACGATCATGGCGGTCAGCCGCTTCGGCGGCGAGCGTGAAGTCGAGCAGTCGCTC
GATCGCGGCACCGCCTCGGAGCGTGCGGCGCTCTTCTGGCGCTGGACCATGGGGTTCAAC
GCCACGATGGAGTCAGTCCATCGTTGGGCGTGGTGGTTCGCGGTGTTGTGCACGCTCACC
GGCGGCATCGGCATCTTGCTCACCGGCACCGTCGTCGACAACTGGTACCTGTGGGCGGTG
AAGCACGGCGTGGCGCCGTCCTACCCGACCACTTTCGAGGCGTTGCCCGATCCGGCGACG
CTGCAGGGAGGTCCG
>GROS21-1_SAMEA9561198_MAG_00000200-s6434 hypothetical protein # GROS21-1_SAMEA9561198_MAG_00000200 # d__Bacteria;p__Pseudomonadota;c__Gammaproteobacteria;o__Steroidobacterales;f__Steroidobacteraceae;g__UBA964;s__
ATGGCTGAATACCAAAATCTTTTCACCCGTGTGCAGGTCGACGCGCCGCATTATCCCGGC
GTGCCGCACGAGCCGCGGGGTATCTGGCAGCGCGGCATCAAGGCGAGCGCCAACTACTGG
CTCGGCAAGGTCGGCGATGCGCAAGTCGGCCCGTTCTATCTCGGGACGACAGGTGTGCTG
TCCATCCTGTTCTTCATCCTCGCCTTCGAGATCATCGGGCTGAACATGCTCGCCTCGGTG
AACTGGAATCCCCTCCAGTTCGTACGACAGCTGTTCTGGCTCGCGCTCGAGCCGCCGGCG
CCCGAGTACGGACTGCGACTGGCGCCGCTCGCCAACGGCGGTTGGTGGCTGATGGCCGGC
TTCTTCCTGACGCTGTCGGTCATGCTCTGGTGGATCCGTACCTACGCCTTGGCGCGCAAG
CTCAAGATGGGGACGCACACCGCCTGGGCGTTCGCTTCGGCGATCTGGCTGTTCCTCGTG
CTCGGCTTCATCCGGCCGGTGATGATGGGCAGCTGGTCCGAGGCCGTGCCCTTCGGCATC
TTCGCCCACCTCGACTGGACGGCTGCGTTCTCGCTGCGTTATGGCAACCTGCTCTACAAC
CCGTTCCACGCGCTCTCGATCGTGTTCCTCTATGGTTCGGTGTTGCTGTTCGCGATGCAC
GCCGGAACGATCATGGCGGTCAGCCGCTTCGGCGGCGAGCGTGAAGTCGAGCAGTCGCTC
GATCGCGGCACCGCCTCGGAGCGTGCGGCGCTCTTCTGGCGCTGGACCATGGGGTTCAAC
GCCACGATGGAGTCGGTCCATCGTTGGGCGTGGTGGTTCGCGGTGTTGTGCACGCTTACC
GGCGGCATCGGCATCTTGCTCACCGGCACTGTCGTCGACAACTGGTACCTGTGGGCGGTG
AAGCACGGCGTGGCGCCGTCCTACCCGACCACTTTCGAGGCGTTGCCCGATCCGGCGACG
CTGCAGGGAGGTCCG
>GROS21-1_SAMEA9561201_MAG_00000004-s6435 hypothetical protein # GROS21-1_SAMEA9561201_MAG_00000004 # d__Bacteria;p__Pseudomonadota;c__Gammaproteobacteria;o__Burkholderiales;f__Burkholderiaceae;g__CAINMN01;s__
ATGCCGCAATACCAAAACCTATTTACCGCTGTCCAAGCCACCGGCCCCACCCAAAGTGGC
GTGCCGATTGAAAACGGCGAACACGAGCGCGCGCTCAAGCCTTTTTTCCTGCACTTGATG
GGCCGCATTGGCAATGCACAAATCGGCCCGATCTACTTGGGCAGCTTGGGCCTGGCCTCG
CTCATCTTGGGCACCTTGGCCTTCAACATCATTGGCTTCAATATGTTGGCTTCGGTCAAC
TGGAACCCGATCGAATTTGTGCGCCAACTTTTTTGGCTCGCCTTGGAGCCGCCGGCACCG
GTGTATGGCTTGAGCTTTCCGCCCATGAACGAAGGCGGCTGGTGGTTGCTCACCGGTTTG
TTCCTCACCGCCTCGCTGTTTTTTTGGTGGGCGCGCATGTATCGCCGTGCCAAGGCCTTG
GGCCTGGGCATGCACATCCCCTGGGCCTTTGCCGCAGCGCTGTGGCTGTACCTGGTGCTG
GGCTTTTTCCGCCCCATCTTGATGGGCTCATGGAGCGAGGCCGTGCCCTTTGGCATCTTC
CCGCACCTGGACTGGACAGCCGCGTTTTCGCTGCGCTATGGCAACCTGTTCTACAACCCC
TTCCATGCCTTGTCGATTGTCTTTTTGTATGGCTCGGTGCTGTTGTTTGCCATGCACGGG
GCGACCATCTTGGCCGTGACCCGCTATGGCGGCGAGCGCGAGATCGAGCAAATCGTTGAC
CGTGGCACGGCGTCTGAGCGCGCAGCCTTGTTCTGGCGTTGGACCATGGGCTTCAACGCC
ACCATGGAATCCATTCACTGCTGGGCCTGGTGGTTTGCGGTGCTGTGCCCCATCACCGGC
GGCATCGGCATCTTGCTCACCGGTACCGTGGTCGATAACTGGTACCTGTGGGCGGTCAAG
CACGGCGTGGCACCCCCGTACCCTGTGGTGTTTCCAGTGGTGGTCGACCCGGCCACTTTG
ATGGGGGTCAAGCCA
>GROS21-1_SAMEA9561201_MAG_00000038-s6436 hypothetical protein # GROS21-1_SAMEA9561201_MAG_00000038 # d__Bacteria;p__Pseudomonadota;c__Gammaproteobacteria;o__Burkholderiales;f__Burkholderiaceae;g__CAISIP01;s__CAISIP01
GTGGCATCGCTGCTCTTCGGCACCTTTGCCTTCAACATCATCGGCTTCAACATGCTGGCC
TCGGTCGACTGGAACCCCATCCAGCTGATCCGCCAGCTGTTCTGGCTGGCCCTGGAGCCG
CCGCCGCCGCAGTATGGCCTGAGCATTCCGCCGCTGGCGCAGGGTGGCTGGTGGTTGGTC
ACCGGCTTCATGCTGACCGTGTCCATCCTCCTGTGGTGGGCCAGAACCTACCGGCGCGCG
CGCCAGCTCGGGCTGGGCACCCACGTGGCCTGGGCCTTCGCGGCCGCTATCTGGCTCTAC
CTGGTGTGCGGGTTCTTTCGCCCCATCATGATGGGTAGCTGGTCCGAGGCGGTGCCGTTC
GGCATATTCCCGCACCTGGACTGGGTCTCGGCGATCTCACTGCGCCATGGCAACCTGTTC
TACAACCCGTTCCATGCGTTGTCTATCGTCTTCCTGTATGGCTCGGTGTTGCTGTTTGCC
ATGCACGGCGCCACCATATTGGCGGTGAGTCGCTTCGGCGGCGAGCGCGAGATCGAGCAG
ATCGTCGACCGCGGAACCGCCTCGGAGCGCGCCGCGCTTTTCTGGCGCTGGACGATGGGA
TTCAACGCCACGATGGAGTCCATCCACCGATGGGCCTGGTGGTTTGCCGTGTTGTGCCCG
CTGGTGGGTGGCATCGGCATCCTGCTCACCGGTCCCGTGGTTGACAACTGGTATTTGTGG
TCGGTCAAGCACCATGTGGTGCCAGCCTATCCGCAGATCATGCCGGCGGTTCTGGATCCG
GCACTGCTGGGAGTAAAACCA
>GROS21-1_SAMEA9561201_MAG_00000076-s6437 hypothetical protein # GROS21-1_SAMEA9561201_MAG_00000076 # d__Bacteria;p__Pseudomonadota;c__Gammaproteobacteria;o__Burkholderiales;f__Burkholderiaceae;g__SYFN01;s__
ATGGCTGAATACCAAAATTTGTTTACGACCGTGCAGGTCACCGGACCGATTCATCACGGC
CCGGAGCTGCCGCATGGAGACAGCCCGCGCACCGGTGAGACGCCCATGATCGTGCATCTG
CTGGGGCGACTGGGCAATGCGCAAATCGGCCCGATCTATCTTGGCGGCTTAGGATTGGCT
TCGCTGATTTTGGGCACACTGGCCTTCAATATCATCGGCCTCAATATGCTCGCGTCGGTG
AATTGGGATCCGGTGCAGTTTGTGCGGCAGTTATTTTGGCTGGCCTTAGAGCCGCCGTCG
CCGGCGCATGGTCTCGGCTTCGCGCCGCTTAATCAGGGTGGCTGGTGGCAGATTGCCGGC
TTATTTTTGACGGCCTCCATGTTGTTCTGGTGGGCGCGCGTGTATCGCCGCGCACGTCAG
CTTGGTATGGGTACGCATGTGGCATGGGCCTTTGCTGCGGCCATCTGGCTCTTTCTTGTG
CTGGGTCTGATTCGTCCGGTGCTCATGGGCACTTGGGGTGAGTCGGTTCCGTTTGGTATC
TTCCCCCATCTTGATTGGACCGCCGCGTTTTCTCTGCGCTACGGCAATCTGTTTTACAAC
CCCTTCCATGCGCTCTCGAGTGCGTTTTTGTACGGCTCGGTGCTGCTCTTTGCGATGCAC
GGCGCGACCATTCTGGCGGTGGGCCGGTATGGCGGCGAACGCGAGATCGAGCAAATCGTC
GATCGCGGTACCGCCTCGGAGCGTGCTGCTTTGTTCTGGCGCTGGACGATGGGCTTTAAC
GCCACCATGGAATCAATTCATCGCTGGGCCTGGTGGTTTGCGGTGCTGTGCCCGCTCGTG
GGCGGCATCGGTATTCTTCTGACAGGTACCGTGGTCGACAACTGGTATCTGTGGGCAATC
AAGCACGGCGTTGCGCCACCTTATCCGCCGGTGTTCGATCCCGTCATCGATCCCGCCACC
CTGCAGGGGGCCAAGCCA
>GROS21-1_SAMEA9561202_MAG_00000053-s6438 hypothetical protein # GROS21-1_SAMEA9561202_MAG_00000053 # d__Bacteria;p__Pseudomonadota;c__Gammaproteobacteria;o__Burkholderiales;f__Burkholderiaceae;g__CAINMN01;s__
ATGGCGCAATACCAAAACCTATTTACCGCTGTACAAGCCACCGGCCCGACCCAAAGTGGC
GTGCCCATTGAAAACGGCGAACACGAGCGCGCGCTCAAGCCTTTTTTCCTGCACTTGATG
GGCCGCATTGGCAATGCACAAATCGGCCCGATCTACTTGGGCAGCTTGGGCCTGGCCTCG
CTCATCTTGGGCACCTTGGCCTTCAACATCATTGGCTTCAATATGTTGGCTTCGGTCAAC
TGGAATCCGATCGAATTTGTGCGCCAACTTTTTTGGCTCGCCTTGGAGCCGCCGGCACCG
GTGTATGGCCTGAGCTTTCCGCCCATGAACGAAGGCGGCTGGTGGTTGCTCACCGGTTTG
TTCCTCACCGCCTCGCTGTTTTTTTGGTGGGCGCGCATGTATCGCCGTGCCAAGGCCTTG
GGCCTGGGCATGCACATCCCCTGGGCCTTTGCCGCAGCGCTGTGGCTGTACCTGGTGCTG
GGCTTTTTCCGCCCCATCTTGATGGGCTCATGGAGCGAGGCCGTGCCCTTTGGCATCTTC
CCGCACCTGGACTGGACCGCCGCGTTCTCGTTGCGCTATGGCAACTTGTTCTACAACCCT
TTCCATGCTTTGTCCATCGTCTTCTTGTATGGGTCGGTGCTGTTGTTTGCCATGCACGGG
GCCACCATTTTGGCCGTGACCCGGTATGGCGGCGAGCGTGAAATTGAACAAATTGTCGAC
CGTGGTACGGCGTCTGAGCGCGCAGCCTTGTTCTGGCGTTGGACCATGGGCTTCAACGCC
ACCATGGAATCCATTCACCGCTGGGCCTGGTGGTTTGCGGTGCTGTGCCCCATCACCGGC
GGCATCGGCATCTTGCTCACCGGCACCGTGGTCGATAACTGGTACCTGTGGGCGGTCAAG
CACGGCGTGGCACCCCCGTACCCTGTGGTGTTTCCAGTGGTGGTCGACCCGGCCACTTTG
ATGGGGGTCAAGCCA
>GROS21-1_SAMEA9561203_MAG_00000047-s6439 hypothetical protein # GROS21-1_SAMEA9561203_MAG_00000047 # d__Bacteria;p__Pseudomonadota;c__Gammaproteobacteria;o__Burkholderiales;f__Burkholderiaceae;g__CAINMN01;s__
ATGGCTGACTATCTGAATCTTTTCACCACCGTACAGGCCAGTGGGCCTGTGCACCACGGC
GTGGGCTTGGGCCCAGGCAACAGTCCGCGTACCGGTCACCCCGCCCTCGTTTGGATTTTG
GGCAAGATTGGTAACGCACAAATCGGACCCATTTACTTAGGCGGTTTGGGTTTGGCTTCC
TTGATTTGCGGCTTGATCGCCTTCAACATCATTGGTATGAACATGTTGGCATCGGTGAAT
TACGACCCGATCCAGTTTGTGCGCCAGTTATTCTGGTTGGCGCTTGAGCCACCTCCCCCG
CAGTATGGCTTGTCATGGCCGCCCTTGAACCAAGGCGGCTGGTTCCTCATTTGCGGTATT
TTCTTCAGCGCTTCTGTGTTGCTGTGGTGGGTGCGAATTTACCGCCGCGCCATACAACTT
GGCCTGGGTACGCATGTGGCTTGGGCTTTTGCAGCGGCTTTATGGCTGATGTTTGTTTTG
GGCTTTTTCCGTCCCATCCTGATGGGCTCTTGGGGTGAGGCCGTGCCTTATGGCATCTTC
CCGCACCTCGATTGGACGGCTGCCTTGTCCATTCGCTACGGCAACCTCTTCTACAACCCC
TTCCATGCCTTAAGCATTGTGTTTTTGTATGGCTCGGTGTTGTTGTTTGCGATGCACGGT
GCCACCATTTTGGCAGTGACCCGTTTTGGGGGTGAACGCGAGATCGAGCAAATTGTCGAC
CGCGGTACCGCCTCTGAACGTGCAGCCCTGTTTTGGCGCTGGACCATGGGCTTTAACGCC
ACCATGGAATCCATCCATCGCTGGGCATGGTGGTTTGCGGTTTTGTGTCCCATCACTGGC
GGCATCGGTATCTTGCTGACGGGCACCGTGGTGGACAACTGGTATTTGTGGGCAATCAAA
CACGGTGTTGCGCCCCCTTATCCCAATGTATTTCCGCCGGTCATCGATCCAGCCCTGAGT
TTGGGAGTTAAACCA
>GROS21-1_SAMEA9561203_MAG_00000064-s6440 hypothetical protein # GROS21-1_SAMEA9561203_MAG_00000064 # d__Bacteria;p__Pseudomonadota;c__Gammaproteobacteria;o__Burkholderiales;f__Burkholderiaceae;g__Limnohabitans_A;s__Limnohabitans_A
ATGGCCGAATACCAAAATCTTTTCACCTCGGTGCAGCCCGTTGGGCCTTTGCACGATGGC
ATCGAATTACCGCGCGGCGACGACAAGCGAACGGGAACACCTTTTCTGGTGCACCTCTTC
GGTCGCATTGGCAATGCCCAAATCGGTCCTGTTTATTTAGGCACGCTCGGTGTAGCGTCC
TTGATCTTCGGCATCGCAGCCTTCAACATCATTGGCTTCAACATGCTGGCCTCTGTTGAC
TGGAATCCGATTCAACTGGTTCGACAGTTGTTTTGGCTTGCACTTGAGCCGCCGCCGCCT
GCTTATGGCCTCGGCATTCCACCGCTGGCTCAGGGCGGTTGGTGGCTGATCGTGGGCTTC
ATGCTCACCGTATCGATCATATTATGGTGGGTTAGGACTTACCGGCGCGCAAGACAACTC
GGTTTAGGCACCCATGTGGCATGGGCCTTTGCGGCCGCCATTTGGCTCTACTTGGTCTGC
GGTTTTTTCCGCCCCGTCATGATGGGCAGCTGGTCTGAGGCGGTACCCTTCGGAATCTTT
CCGCACTTAGATTGGGTCTCGGCTATTTCACTGAGATACGGCAACTTGTTCTACAACCCA
TTCCATGCCTTGTCGATTGTGTTCTTGTATGGCTCTGTGCTGTTGTTTGCCATGCACGGC
GCCACCATCTTGGCCGTTGGACGTTACGGCGGCGAGCGCGAGATTGAACAAATCGTAGAC
CGCGGTACGGCTTCTGAGCGTGCTGGCTTGTTCTGGCGCTGGACCATGGGCTTTAACGCC
AGCATGGAATCCATTCACCGCTGGGCTTGGTGGTTCGCAGTGCTGTGCCCCTTGGTTGGC
GGTGTCGGTATCTTGCTCACAGGCACCGTCGTTGACAACTGGTATCTGTGGTCTGTCAAA
CACCATGTTGTGCCTGCCTACCCATTGGGCAGCCCTATCGTGGTCGATCCAGCTATTCTG
GGAGTGAAACCA
>GROS21-1_SAMEA9561203_MAG_00000105-s6447 hypothetical protein # GROS21-1_SAMEA9561203_MAG_00000105 # d__Bacteria;p__Pseudomonadota;c__Alphaproteobacteria;o__Rhizobiales;f__Aestuariivirgaceae;g__Aestuariivirga;s__
ATGATGATGATCGAATACCAGAATATCTTCACCCGCGTTCAGGTTCACGGACCAGACGAT
CTGGGCGTGCCCATGAAGCCCGGCAACTGGCCGCGCGAAAAGGGCATCACCACCAACTAC
CTGCTCGGCATCATCGGCGACGCGCAGCTGGGCCCCATCTATCTCGGCGGGCTGGGCATC
ATGTCCCTGCTCTGCGGCTTCATCGCCATCGAGATCATCGGGCTCAACATGCTGGCCTCG
GTGAACTGGAACCCGATCCAGTTCGTCAGGCAATTATTCTGGCTCGGACTCGAGCCGCCG
CCGGCCAAGTATGGCCTGTCGCTGGCGCCCCTGCGCGAAGGCGGCTGGTGGCAGATGGCG
GGCTTCTTCCTCACCGCTTCCATCCTGCTGTGGTGGCTCAGGACATACCGCCGCGCCCGC
GCACTCGGCATGGGAACCCACATCGCCTGGGCCTTCGCGATCTGGCTCTACCTGGTGCTG
GGCTTCATCCGGCCGCTGCTGATGGGCAGCTTCGAGGAGGCCGTGCCCTTCGGCATCTTC
CCCCACCTCGACTGGACGGCGGCCTTCTCGATCCGCTACGGCAACCTCTTCTACAACCCC
TTCCACATGCTCTCGATCGCCTTCCTCTACGGCTCAGCGCTGCTGTTCGCCATGCATGGC
GCCACCATCCTCGCCGTCTCGCGGCTGGGCGGTGAGCGCGAGATCGAGCAGATCATCGAC
CGCGGCACGGCCTCTGAGCGCGCCGCCCTGTTCTGGCGCTGGACCATGGGTTTCAACGCC
ACGATGGAGTCGATCCACCGCTGGGCGTGGTGGTTCGCGGTGCTGTGCCCGCTCGTCGGC
GGCATCGGCATCCTGCTCACCGGCACGGTGGTGGACAACTGGTACCTGTGGGGCGTGAAG
CACGGGGTCACGCCCATGTATCCGCTCGACCTGACGGCGCCCGTCATCGACCCGGCGACG
GCGCAA
>GROS21-1_SAMEA9561205_MAG_00000007-s6448 hypothetical protein # GROS21-1_SAMEA9561205_MAG_00000007 # d__Bacteria;p__Gemmatimonadota;c__Gemmatimonadetes;o__Gemmatimonadales;f__Gemmatimonadaceae;g__Gemmatimonas;s__Gemmatimonas
ATGCTTGAGTACCAGAATCTCTTCACGCGCGTCCAAGTCCGTACCGCTCCCGAGGCGGGG
ATCCCGATCGAGGATTCGCCGGGCGGACGCGCGGGCACAGGGGCCTTCTCGTATCTCGCC
GGTAAGTTCGGCGATGCGCAGATCGGCCCGATCTATCTTGGCACCGCGGGCACGTTCTCC
CTGCTCTTCGGCTTCCTCGCCTTCGAGATCATCGGCCTGAATATGTGGGCCTCCGTGGGC
TGGGATCCGGTCGAATTCATTCGACAGCTGCCGTGGCTGGCCCTTGAACCGCCGCCACCA
CAGTACGGGCTGCACCTTCCGCCGCTACAGCAAGGCGGCTGGTATCTGATGGCCGGTTTC
TTCCTCACGGTCAGCATTCTGCTCTGGTGGCTGCGCGTGTACCGTCGGGCCGCGGCGTTG
AACATGGGCACGCATCTGCCGTGGGCGTTCGCCTCGGCGATCTTCCTGTACTCCGCGTTC
TTCTTCCAGCCGCTGTTGGTTGGCAGCTGGAGTGAGATGGTGCCCTTCGGCATCTTCCCG
CACCTCGACTGGACATCGGCTTTTTCGATTCGCTACGGGAACCTGTACTACAATCCGTTC
CACGCGCTTTCGATCGTCTTCTTGTACGGCAGCGCGGTGCTCTTCGCCATGCACGGCGCG
ACCATCCTGGCGGTGGCCCGTCTCGGCGGTGAACGCGAGATCGAGCAGATCACCGATCGT
GGCACGGCCGCCGAACGCTCCATGCTGTTCTGGCGCTGGACGATGGGTTTCAACGCGACG
ATGGAGTCGATCCATCGGTGGTCCTGGTGGTTCGCTGTGCTCACCACGTTTACCGGCGGT
ATCGGTATCCTGCTCACGGGCACCGTGGTGGACAACTGGTATCTCTGGGGTGTCAAACAC
GGTCTGGTATCGCCCTATCCGGCGCAAAACACCCTCACGGCCGAACAGCAGGAATTGCTG
CGTGGCCGGTATCAGGGAACCGCACCGGACTCGTTCCCCACGTACGTGGCGCCGCAACCC
GCGATGATGCTCGACTCGACGGCCCTGATGACGCCAGCGGATTCCCTGCCGGCGGATTCG
ACCCGAGTTGACTCCCTCGCGACGCCGGCAGCAGCCGGTCCCGCTGCCGCGAAGTCGCCC
GCCACTCCGGCTGGAGGAAAGTCACCG
>GROS21-1_SAMEA9561205_MAG_00000123-s6450 hypothetical protein # GROS21-1_SAMEA9561205_MAG_00000123 # d__Bacteria;p__Pseudomonadota;c__Gammaproteobacteria;o__Burkholderiales;f__Burkholderiaceae;g__Rhodoferax;s__
ATGGCTCAATATCAAAACTTGTTTACCTCGGTGCAGCCGGTCGGCCCCCTGCACCATGGC
GTGGACTTGCCACGCGGCGACGAAAAACGCCTAGGCACGCCATTTTTGTTCCACCTGCTG
GGGCGAATTGGCAATGCCCAGATCGGCCCGGTCTACTTGGGCACCCTGGGGGTGGCTTCG
CTGCTCTTCGGCATCGCCGCGTTCAACATCATCGGCCTTAACATGCTGGCATCCGTAGAC
TGGAACCCCATCCAGATGCTACGCCAGTTGTTTTGGCTGGCGCTGGAGCCGCCAGCACCG
GCTTATGGGCTCAGCATTCCGCCGCTCAACCAAGGCGGCTGGTGGCTGATCACTGGTTTC
ATGCTGACCGTGTCGATTCTGCTCTGGTGGACCCGAACTTACCGGCGGGCGCGCCAGCTT
GGTTTAGGCACCCATGTGGCCTGGGCCTATGCCGCAGCGATTTGGCTGTTTTTGGTCTGC
GGATTTTTCCGGCCCGTCATGATGGGCAGTTGGTCTGAAGCGGTACCTTTTGGCATATTC
CCGCACCTTGACTGGACATCTGCGATATCACTGCGGTATGGCAATCTGTTCTACAACCCG
TTCCACGCCTTGTCCATCGTATTCCTCTACGGTTCAGTGCTCTTGTTTGCCATGCACGGT
GCAACCATCCTGGCGGTGAGTCGCTATGGCGGCGAGCGTGAAATCGAGCAAATTGTTGAC
CGTGGCACGGCGTCAGAGCGTGCAGCCTTGTTCTGGCGCTGGACCATGGGCTTTAACGCC
ACCATGGAATCTATTCACCGTTGGGCTTGGTGGTTCGCGGTCTTGTGCCCGCTGGTCGGC
GGCATCGGTATCTTGCTCACCGGGACTGTGGTGGACAACTGGTACCTGTGGTCTGTCAAA
CACCACGTCGTTCCCGCTTATCCCCTGGTTAGCCCTGCGGTGATTGATCCGGCAATTTTG
GGAGTCAAGCCA
>GROS21-1_SAMEA9561205_MAG_00000166-s6451 hypothetical protein # GROS21-1_SAMEA9561205_MAG_00000166 # d__Bacteria;p__Pseudomonadota;c__Gammaproteobacteria;o__Burkholderiales;f__Burkholderiaceae;g__CAINMN01;s__
ATGGCTGACTATCTGAATCTTTTCACCACCGTACAGGCCAGTGGGCCTGTGCACCACGGC
GTGGGCTTGGGCCCAGGCAACAGTCCGCGTACCGGTCACCCCGCCCTCGTTTGGATTTTG
GGCAAGATTGGTAACGCACAAATCGGACCCATTTACTTAGGCGGTTTGGGTTTGGCTTCC
TTGATTTGCGACTTGATCGCCTTCAACATCATTGGTATGAACATGTTGGCATCGGTGAAT
TACGACCCGATCCAGTTTGTGCGCCAGTTGTTCTGGTTGGCGCTTGAGCCACCTCCCCCG
CAGTATGGCTTGTCATGGCCGCCCTTGAACCAAGGCGGCTGGTTCCTCATTTGCGGTATT
TTCTTAAGCGCTTCGGTGTTGCTGTGGTGGGTGCGAATTTACCGCCGCGCCATACAACTG
GGCCTGGGTACGCATGTGGCTTGGGCTTTTGCAGCGGCTTTATGGCTGATGTTTGTTTTG
GGCTTTTTCCGTCCCATCCTGATGGGCTCTTGGGGTGAGGCCGTGCCTTATGGCATCTTC
CCGCACCTCGATTGGACGGCTGCCTTGTCCATTCGCTACGGCAACCTCTTCTACAACCCC
TTCCATGCCTTAAGCATTGTGTTTTTGTATGGCTCGGTGTTGTTGTTTGCGATGCACGGT
GCCACCATTTTGGCAGTGACCCGTTTTGGGGGTGAACGCGAGATCGAGCAAATTGTCGAC
CGCGGTACCGCCTCTGAACGTGCAGCCCTGTTTTGGCGCTGGACCATGGGCTTTAACGCC
ACCATGGAATCCATCCATCGCTGGGCATGGTGGTTTGCGGTTTTGTGTCCCATCACTGGC
GGCATCGGTATCTTGCTGACGGGCACCGTGGTGGACAACTGGTATTTGTGGGCCATCAAA
CATGGTGTGGCACCACCCTATCCCAATGTATTTCCGCCGGTGATCGATCCAGCCCTGAGT
TTGGGAGTTAAACCA
>GROS21-1_SAMEA9561206_MAG_00000022-s6452 hypothetical protein # GROS21-1_SAMEA9561206_MAG_00000022 # d__Bacteria;p__Pseudomonadota;c__Gammaproteobacteria;o__Burkholderiales;f__Burkholderiaceae;g__Limnohabitans_A;s__Limnohabitans_A
ATGTTGGCCTCTGTTGACTGGAATCCGATTCAACTGGTTCGACAGTTGTTTTGGCTTGCA
CTTGAGCCGCCGCCGCCTGCTTATGGCCTCGGCATTCCACCGCTGGCTCAGGGCGGTTGG
TGGCTGATCGTGGGCTTCATGCTCACCGTATCGATCATATTATGGTGGGTTAGGACTTAC
CGGCGCGCAAGACAACTCGGTTTAGGCACCCATGTGGCATGGGCCTTTGCGGCCGCCATT
TGGCTCTACTTGGTCTGCGGTTTTTTCCGCCCCGTCATGATGGGCAGCTGGTCTGAGGCG
GTACCCTTCGGAATCTTTCCGCACTTAGATTGGGTCTCGGCCATCTCGCTGCGCTACGGC
AACTTGTTCTACAACCCGTTCCATGCCTTGTCGATTGTGTTCTTGTATGGCTCTGTGCTG
TTGTTTGCCATGCACGGCGCCACCATCTTGGCCGTTGGACGTTACGGCGGCGAGCGCGAG
ATTGAACAAATCGTAGACCGCGGTACGGCTTCTGAGCGTGCTGGCTTGTTCTGGCGCTGG
ACCATGGGCTTTAACGCCAGCATGGAATCCATTCACCGCTGGGCTTGGTGGTTCGCAGTG
CTGTGCCCCTTGGTTGGCGGTGTCGGTATCTTGCTCACAGGCACCGTCGTTGACAACTGG
TATCTCTGGTCTGTCAAACACCATGTTGTGCCTGCTTACCCATTGGGCAGCCCTATCGTG
GTTGATCCAGCTATTCTGGGAGTGAAACCA
>GROS21-1_SAMEA9561206_MAG_00000252-s6453 hypothetical protein # GROS21-1_SAMEA9561206_MAG_00000252 # d__Bacteria;p__Chloroflexota;c__Chloroflexia;o__Chloroflexales;f__Roseiflexaceae;g__UBA965;s__
ATGCTTCGGCAAGTTGATATCAGCTTGAAGTTGCGGATGGGGTTAGAAATACCAATTGCC
TTTGGTGCGGTGGTATCATCGTGGGTGACGTTGCAAATCTTGCGCCCCATTGCGATGGGT
GCGTGGGGGAATGGCTTCCCGTTAGGGATTACGCATCACCTCGACTGGTTATCCAACATC
GGGTATCAGTACTATAACTTCTTTTATAATCCGTTCCATGCGATTGGTGTCTCGTTATTG
TTTGCCTCAACGTTGTTCTTGCATATGCACGGATCAGCCATTTTGAGTGCAGCCCGTCGC
CCGATTACCGAGCACAACGTTGACGTGTTTTGGCGCAACATTGTGGGCTATAGTATCGGC
GAAATCGGCATTCACCGCTTGGCGTTTTGGGCAGGTGCTGCGTCGGTGTTGTTTGCCAAC
GTCTGTATCTTTATTTCGGGTCCGCTGGTGCATGACTGGAATGGCTTCTGGGCCTTCTGG
GATCGCATCCCGGTCTGGAGTGGAGCCGGTGCAGGGTTGTTGTTTATCGGAGCCGGGTTG
GTGTTTTCACGCCGGAGCGACAAGCTCAATCCCGAGCCAGATTTGGCAGCAGCAGAGTCA
GTCCAAGGGCTTGAAGGGACGATTGGGAGCCCTGCATATATCAATCTGATGGATCGCTTG
TTCGGTAACGGTCGGGTATTGCCAATTTATGTCGGCGTGTGGGGTGTCATTGGTGTATTT
GCCTTTGCCGTCTGTGCCTTTATCATCTTGCAGAGTTACATGTACGAAGTCGGTTATTCA
CCGATTAATTTTGCCCGTGAATTCTGGAATTTGGCAGTAATGCCCCCAGCCACCAAATAT
GGTTTGTCTTGGAATGTGCCGTGGTACGAAGGTGGCGACTATGTGGTTGCGACATTCTTC
TTGCACATTTCGGTGCTGGCATGGTATGCCCGTTTATACGAACGTGCCCGCAAGACCGGT
TTGGCACCCCATTTGGCCATCGGTTTCTGGTCAGCATTGTTTATCTACTTCACGATTTAC
TTGATTCGGCCAGTGCTTCGCGGTTATTGGGCTGATGCTCCAGGGCATGGGTTCCGGGCG
ATATTGGACTGGACGAACTACGTCAATCTCCAGGTCGGCAACATTTACTACAACCCGTTC
CACATGATTTCGATCTTCTTCTTGTTGGGTTCTGTGCTTATTTTGGCAATCCACGGTGCC
ACGATTGTGGCCACCTCAAAGTGGGGTGCTGAGCGCGAAATCGACGAGATGGTGATGGAA
GGCTCCGGGACGCATCGGGCGCAATTATTCTGGCGCTGGACGATGGGATTCAACGCAAAT
TCATACAACATTCACTTGTGGGCATGGTGGTTTGCAGCACTGTGTGGGATTACCGCAGCA
ATCGGCATCCTCATCAGCGGCACGCTTGTCGATGACTGGTTTGTATGGGCTCAAGCAGCA
CACATTGTCGCACCAATGTCCACAGAAGATTGGTCGCAGTATGTCTTCAGTAAG
>GROS21-1_SAMEA9561208_MAG_00000255-s6454 hypothetical protein # GROS21-1_SAMEA9561208_MAG_00000255 # d__Bacteria;p__Pseudomonadota;c__Gammaproteobacteria;o__Burkholderiales;f__Burkholderiaceae;g__CAINMN01;s__
ATGGCTGACTATCTGAATCTTTTCACCACCGTACAGGCCAGTGGGCCTGTGCATCACGGC
GTGGGCTTGGGCCCAGGCAACAGTCCGCGTACCGGTCACCCCGCCCTCGTTTGGATTTTG
GGCAAGATTGGTAACGCACAAATCGGACCCATTTACTTAGGCGGTTTGGGTTTGGCTTCC
TTGATTTGCGGCTTGATCGCCTTCAACATCATTGGTATGAACATGTTGGCATCGGTGAAT
TACGACCCGATCCAGTTTGTGCGCCAGTTGTTCTGGTTGGCGCTTGAGCCACCTCCCCCG
CAGTATGGCTTGTCATGGCCGCCCTTGAACCAAGGCGGCTGGTTCCTCATTTGCGGTATT
TTCGTAAGCGCTTCGGTGTTGCTGTGGTGGGTGCGAATTTACCGCCGCGCCATACAACTG
GGCCTGGGTACGCATGTGGCTTGGGCTTTTGCAGCGGCTTTATGGCTGATGTTTGTCTTG
GGCTTTTTCCGTCCCATCCTGATGGGCTCTTGGGGTGAGGCCGTGCCTTATGGCATCTTC
CCGCACCTCGATTGGACGGCTGCCTTGTCCATTCGCTACGGCAACCTCTTCTACAACCCC
TTCCATGCCTTAAGCATTGTGTTTTTGTATGGCTCGGTGTTGTTGTTTGCGATGCACGGT
GCCACCATTTTGGCAGTGACCCGTTTTGGGGGTGAACGCGAGATCGAGCAAATTGTCGAC
CGCGGTACCGCCTCTGAACGTGCAGCCCTGTTTTGGCGCTGGACCATGGGCTTTAACGCC
ACCATGGAATCCATCCATCGCTGGGCATGGTGGTTTGCGGTTTTGTGTCCCATCACTGGC
GGCATCGGTATCTTGCTGACGGGCACCGTGGTGGACAACTGGTATTTGTGGGCCATCAAA
CATGGTGTGGCACCACCCTATCCCAATGTATTTCCGCCGGTGATCGATCCAGCCCTGAGT
TTGGGAGTTAAACCA
>GROS21-1_SAMEA9561209_MAG_00000163-s6455 hypothetical protein # GROS21-1_SAMEA9561209_MAG_00000163 # d__Bacteria;p__Pseudomonadota;c__Gammaproteobacteria;o__Burkholderiales;f__Burkholderiaceae;g__Rhodoferax;s__
GTGCACTTGCTTGGACGTATAGGCAACGCGCAAATCGGCCCGATCTATCTGGGCACGCTG
GGTGTTGCTTCGCTGCTCTTCGGCATCGCCGCCTTCAACATCATTGGCTTTAATATGCTG
GCCTCGGTGGGCTGGAACCCCATCCAGCTGCTGCGCCAATTGTTCTGGCTGGCACTGGAG
CCGCCAGCGCCGGCCTATGGCCTGAGCTTTCCGCCCCTGGCCCAAGGCGGCTGGTGGTTG
ATTGTGGGCTTTATGCTAACCGTCTCTCTCCTGCTGTGGTGGGCGCGCACTTACCGGCGC
GCACGCCAGTTAGGGCTGGGACCGCATGTGGCCTGGGCTTTTGCAGCGGCGATCTGGCTG
TACCTGGTGTGCGGCTTCTTCCGCCCCATCATGATGGGCAGCTGGGCAGAAGCGGTACCG
TTTGGTATATTTCCGCACCTCGATTGGGTGTCGGCCCTCTCGCTGCGTTACGGCAATTTG
TTCTACAACCCCTTCCACGCGCTGTCCATCGTCTTCCTGTATGGCTCGGTGCTCTTGTTT
GCCATGCACGGCGCGACGATTTTGGCAGTGACCCGCTACGGCGGTGAGCGCGAGATCGAG
CAGATTGTGGACCGCGGTACGGCCTCGGAACGCGCCGGCTTGTTCTGGCGCTGGACCATG
GGCTTTAACGCCACGATGGAATCTATTCACCGCTGGGCTTGGTGGTTTGCTGTGCTGTGC
CCGCTGGTCGGTGGCGTTGGCATCCTGCTGACCGGCACGGTGGTGGACAACTGGTATCTG
TGGTCGGTCAAACACCATGTCGTGCCCACCTACCCGCTGGCCTACCCAGTGGTGATCGAT
CCGGCAATCCTGGGAGTGAAGCCA
>GROS21-1_SAMEA9561210_MAG_00000160-s6456 hypothetical protein # GROS21-1_SAMEA9561210_MAG_00000160 # d__Bacteria;p__Pseudomonadota;c__Gammaproteobacteria;o__Burkholderiales;f__Burkholderiaceae;g__Polynucleobacter;s__Polynucleobacter
ATGGACTATCAAAATTTATTTACTCAGGTTCAAGTCGTTGCCGAACCACATCATGGATCG
CATCTAAACCCTAGAAAAGATGAGCGCGAGCGTATTGGCCAACCATTCTTGGTACATCTC
TTTGGTAGGTTAGGAAATGCGCAAATTGGACCAGTCTATTTAGGAACAATCGGGATTGCC
TCCTTATTTTTTGGCATGATTGGTTTTCAGATTATTGGCTGGAATATGCTGTCTTCTGTT
AACTGGGATCCGATTCAGTTTATTCGCCAACTCTTTTGGTTATCGCTGGATCCGCCTTTA
CCAAAGCACGGATTAAGTTTGAATATGCCTCTTTCTGAGGGTGGCTGGTGGATGATGGCT
GGTGCATTCTTAACAGCCTCGATCTTGTTGTGGTGGTGGAGAACGTATCGACGTGCGATT
GCATTGGGTATGGGAACACATATCGCCTGGGCATTCTTAGCAGCTCTTTGGTTATTTTTA
GTACTCGGATTCTTAAGACCCCTATTAGTAGGAAGTTGGAGCGAGGGCGTTCCATTTGGT
ATCTTCTCGCATCTGGATTGGACCGCCGCATTCTCATTACGTTACGGTAATTTGTTCTAC
AACCCATTCCATATGTTATCGATTGTCTTCCTCTATGGTTCGGCACTCTTATTTGCCATG
CACGGTGCAACTATCTTGGCAGTCGGTCGATATGGTGGAGAGCGTGAGATTGAGCAAATT
GTGGATCGGGGAACCGCATCAGAGCGCGCTGGCTTATTTTGGAGATGGACCATGGGCTTT
AATGCCACGATGGAATCCATTCACCGTTGGGCTTGGTGGTTTGCAGTCCTCGTCCCATTA
ACGGGCGGTATCGGAATTTTATTAACAGGTACCGTCGTTGATAACTGGTATCTGTGGGCA
GTAAAGCATGGTGTTGCACCTGCTTATCCGGATGTTTACAGCATCCCCACAGTCGATCCG
TCAGCGACCTTTGTGCCACCACCACCTGTTGCGAAA
>GROS21-1_SAMEA9561211_MAG_00000064-s6457 hypothetical protein # GROS21-1_SAMEA9561211_MAG_00000064 # d__Bacteria;p__Pseudomonadota;c__Gammaproteobacteria;o__Burkholderiales;f__Burkholderiaceae;g__Limnohabitans;s__
ATGCTGGCCTCTGTTGATTGGAACCCCATTCAGTTTGTGCGTCAGTTGTTTTGGTTGGCG
CTGGAACCACCAGCACCTGCTTACGGTTTGAATATTCCGCCCCTTCAACAAGGCGGATGG
TGGCTAATGGCTGGTTTCATGCTCACCACGTCCATATTGCTTTGGTGGGCGCGCACTTAT
CGTCGCGCTCGTCAATTAGGTTTGGGTACACACGTAGCGTGGGCTTATGCTGCAGCCATC
TGGTTGTTTCTTGTGTGTGGTTTTTTCCGCCCCGTCATGATGGGCAGCTGGTCTGAGGCG
GTACCCTTTGGCATATTCCCCCATCTGGACTGGACGTCAGCCGTTTCTCTGCGCTATGGC
AATTTGTTTTACAACCCCTTCCATGCCCTGTCGATCGTCTTTCTTTATGGATCAGTGCTG
CTATTTGCTATGCACGGCGCCACCATTTTGGCGGTGACGCGATATGGTGGCGAGCGCGAG
ATTGAACAAATTGTGGACCGTGGTACGGCCTCTGAGCGTGCTGGCTTGTTCTGGCGTTGG
ACCATGGGCTTTAACGCCACCATGGAATCTATCCACCGTTGGGCTTGGTGGTTTGCAGTG
CTTTGTCCTCTAGTGGGTGGTATTGGTATTTTGCTCACAGGTACTGTGGTGGATAACTGG
TATCTCTGGTCCGTCAAACACCATGTTGTGCCAGCGTATCCCTTGGGTAGCCCAGTCGTG
GTTGATCCTGCAATTTTGGGAGTTAAACCA
>GROS21-1_SAMEA9561214_MAG_00000035-s6458 hypothetical protein # GROS21-1_SAMEA9561214_MAG_00000035 # d__Bacteria;p__Pseudomonadota;c__Gammaproteobacteria;o__Burkholderiales;f__Burkholderiaceae;g__Limnohabitans_A;s__
ATGGCCGAATACCAAAATCTTTTCACCTCGGTGCAGCCCGTAGGGCCTTTGCACCACGGC
ATTGACTTACCGCGTGGCGACGACAAGCGCACGGGAGAGCCTTTTCTGGTGCACCTCTTT
GGTCGCATCGGCAATGCACAAATCGGTCCGGTTTATCTTGGCACGCTCGGTGTAGCGTCC
TTGATTTTCGGCATCGCTGCTTTCAACATCATTGGCTTCAACATGTTGGCCTCTGTTGAC
TGGAATCCGATTCAGCTGATCCGTCAATTGTTTTGGCTGGCACTGGAACCACCACCACCC
GCTTATGGACTGAGCATTCCGCCGCTGGCACAAGGCGGTTGGTGGCTGTTGGTGGGCTTC
ATGCTGACTGTCTCCATTTTGTTGTGGTGGGCTCGCACTTACAGACGCGCTAGGCAACTT
GGCTTGGGCACGCATGTGGCTTGGGCCTTTGCGGCGGCCATTTGGCTCTACTTGGTTTGC
GGCTTCTTCCGCCCCATCATGATGGGCAGCTGGTCTGAGGCGGTACCCTTCGGGATCTTC
CCACACTTAGATTGGGTCTCGGCCATCTCGCTGCGCTACGGCAACTTGTTCTACAACCCG
TTCCATGCCTTGTCGATTGTGTTCTTGTATGGCTCTGTGCTGTTGTTTGCCATGCACGGC
GCCACCATCTTGGCCGTTGGACGTTACGGCGGCGAGCGCGAGATTGAACAAATCGTAGAC
CGCGGTACGGCTTCTGAGCGTGCTGGCTTGTTCTGGCGCTGGACCATGGGCTTTAACGCC
AGCATGGAATCCATTCACCGCTGGGCTTGGTGGTTTGCAGTGCTGTGCCCCTTGGTTGGC
GGTGTCGGTATCTTGCTCACAGGAACCGTCGTTGACAACTGGTACCTCTGGTCTGTCAAA
CACCATGTTGTGCCTGCCTACCCATTGGGCATCCCTGTTGTGGTCGATCCAGCTATTCTG
GGAGTGAAACCA
>GROS21-1_SAMEA9561216_MAG_00000126-s6459 hypothetical protein # GROS21-1_SAMEA9561216_MAG_00000126 # d__Bacteria;p__Pseudomonadota;c__Gammaproteobacteria;o__Burkholderiales;f__Burkholderiaceae;g__CAINMN01;s__
ATGGGCCGCATTGGCAATGCACAAATCGGCCCGATCTACTTGGGCAGCTTGGGCCTGGCC
TCGCTCATCTTGGGCACCTTGGCCTTCAACATCATTGGCTTCAATATGTTGGCTTCGGTC
AACTGGAACCCGATCGAATTTGTGCGCCAACTTTTTTGGCTCGCCTTGGAGCCGCCGGCA
CCGGTGTATGGCCTGAGCTTTCCGCCCATGAACGAAGGCGGCTGGTGGTTGCTCACCGGT
TTGTTCCTCACCGCCTCGCTGTTTTTTTGGTGGGCGCGCATGTATCGCCGTGCCAAGGCC
TTGGGCCTGGGCATGCACATCCCCTGGGCCTTTGCCGCAGCGCTGTGGCTGTACCTGGTG
CTGGGCTTTTTCCGCCCCATCTTGATGGGCTCATGGAGCGAGGCCGTGCCCTTTGGCATC
TTCCCGCACCTGGACTGGACCGCCGCGTTCTCGTTGCGCTATGGCAACTTGTTCTACAAC
CCTTTCCATGCTTTGTCCATCGTCTTCTTGTATGGGTCGGTGCTGTTGTTTGCCATGCAC
GGGGCCACCATTTTGGCCGTGACCCGGTATGGCGGCGAGCGTGAAATTGAACAAATTGTC
GACCGTGGTACGGCGTCTGAGCGCGCAGCCTTGTTCTGGCGTTGGACCATGGGCTTCAAC
GCCACCATGGAATCCATTCACCGCTGGGCCTGGTGGTTTGCGGTGCTGTGCCCCATCACC
GGCGGCATCGGCATCTTGCTCACCGGCACCGTGGTCGATAACTGGTACCTGTGGGCGGTC
AAGCACGGCGTGGCACCCCCGTACCCTGTGGTGTTTCCAGTGGTGGTCGACCCGGCCACT
TTGATGGGGGTCAAGCCA
>GROS21-1_SAMEA9561218_MAG_00000148-s6460 hypothetical protein # GROS21-1_SAMEA9561218_MAG_00000148 # d__Bacteria;p__Pseudomonadota;c__Gammaproteobacteria;o__Burkholderiales;f__Burkholderiaceae;g__CAINMN01;s__
ATGGCTGACTATCTGAATCTTTTCACCACCGTACAGGCCAGTGGGCCTGTGCACCACGGC
GTGGGCTTGGGCCCAGGCAACAGTCCGCGTACCGGTCACCCCGCCCTCGTTTGGATTTTG
GGCAAGATTGGTAACGCACAAATCGGACCCATTTACTTAGGCGGTTTGGGTTTGGCTTCC
TTGATTTGCGGCTTGATCGCCTTCAACATCATTGGTATGAACATGTTGGCATCGGTGAAT
TACGACCCGATCCAGTTTGTGCGCCAGTTGTTCTGGTTGGCGCTTGAGCCACCTCCCCCG
CAGTATGGCTTGTCATGGCCGCCCTTGAACCAAGGCGGCTGGTTCCTCATTTGCGGTATT
TTCTTAAGCGCTTCGGTGTTGCTGTGGTGGGTGCGAATTTACCGCCGCGCCATACAACTG
GGCCTGGGTACGCATGTGGCTTGGGCTTTTGCAGCGGCTTTATGGCTGATGTTTGTCTTG
GGCTTTTTCCGCCCTATTCTCATGGGCTCTTGGGGCGAGGCCGTGCCTTATGGCATCTTC
CCGCACCTCGATTGGACGGCTGCCTTGTCTATTCGCTATGGCAACTTGTTTTACAACCCC
TTCCACGCCTTGAGCATTGTGTTTTTGTATGGCTCGGTGTTGTTGTTCGCCATGCACGGC
GCCACCATCTTGGCGGTCACCCGTTATGGGGGAGAACGCGAGATCGAGCAAATTGTCGAC
CGCGGTACCGCGTCGGAACGTGCAGGCCTGTTTTGGCGTTGGACCATGGGCTTTAACGCC
TCCATGGAATCCATTCACCGCTGGGCTTGGTGGTTTGCGGTTTTGTGTCCCATCACTGGC
GGCATCGGTATCTTGCTGACGGGCACCGTGGTGGACAACTGGTATTTGTGGGCCATCAAA
CACGGTGTGGCACCACCCTATCCCAATGTATTTCCGCCGGTAATCGATCCAGCCCTGAGT
TTGGGAGTTAAACCA
>GROS21-1_SAMEA9561218_MAG_00000254-s6462 hypothetical protein # GROS21-1_SAMEA9561218_MAG_00000254 # d__Bacteria;p__Pseudomonadota;c__Gammaproteobacteria;o__Burkholderiales;f__Burkholderiaceae;g__SYFN01;s__
GTGGACCTGCCGCGCGGCGATGACAAGCGCAGCATTACCCCCTTTCTGGTGCACTTGCTT
GGACGTATAGGCAACGCACAAATCGGTCCGGTGTATCTGGGTTCGCTGGGTGTCGCTTCG
CTGGTCTTCGGCATCGCGGCATTCAATATCATCGGCCTCAATATGCTCGCGTCGGTGAAT
TGGGATCCGGTGCAGTTTGTGCGGCAGTTATTTTGGCTGGCCTTAGAGCCGCCGTCGCCG
GCGCATGGTCTCGGCTTCGCGCCGCTTAATCAGGGTGGCTGGTGGCAGATTGCCGGCTTG
TTTTTGACGGCCTCCATGTTGTTCTGGTGGGCGCGCGTGTATCGCCGCGCACGTCAGCTT
GGTATGGGTACGCATGTGGCATGGGCCTTTGCTGCGGCCATCTGGCTCTTTCTTGTGCTG
GGTCTGATTCGTCCGGTGCTCATGGGCACTTGGGGTGAGTCGGTTCCGTTTGGTATCTTC
CCCCATCTTGATTGGACCGCCGCGTTTTCTCTGCGCTACGGCAATCTGTTTTACAACCCC
TTCCATGCGCTCTCGATTGCGTTTTTGTATGGCTCGGTGCTGCTCTTTGCGATGCACGGC
GCGACCATTTTGGCGGTGGGCCGGTATGGCGGCGAACGCGAGATCGAGCAAATCGTCGAT
CGCGGTACCGCCTCGGAGCGTGCTGCTTTGTTCTGGCGCTGGACGATGGGCTTTAACGCC
ACCATGGAATCAATTCATCGCTGGGCCTGGTGGTTTGCGGTGCTGTGCCCGCTCGTGGGC
GGCATCGGTATTCTTCTGACAGGTACCGTGGTCGACAACTGGTATCTGTGGGCAATCAAG
CACGGCGTTGCGCCACCTTATCCGCCGGTGTTCGATCCCGTCATCGATCCCGCCACCCTG
CAGGGAGCCAAGCCA
>GROS21-1_SAMEA9561219_MAG_00000090-s6463 hypothetical protein # GROS21-1_SAMEA9561219_MAG_00000090 # d__Bacteria;p__Pseudomonadota;c__Gammaproteobacteria;o__Burkholderiales;f__Burkholderiaceae;g__Rhodoferax;s__
ATGGCCCAATATCAAAACCTGTTTACCTCGGTGCAGCCGGTTGGCCCGTTGCACGACGGC
GTGCCTCTGCCGCGCGGCGATGACAAGCGCACCGGCACACCCTTTCTTTGGCACTTGCTT
GGACGCATCGGCAATGCTCAAATCGGACCGATTTACCTGGGGTCACTCGGCGTGGCATCC
TTGATTTTCGGTATCGCGGCATTCAACATCATCGGCTTTAACATGCTGGCCTCGGTGGAC
TGGAACCCTATCCAGCTGCTGCGCCAGTTATTCTGGCTGGCACTGGAGCCGCCAGCGCCC
GCCTATGGCCTGAGTATTCCTCCCTTGGCCCAAGGCGGCTGGTGGTTGATCGTCGGCTTT
ATGCTTACCGTCTCCATCCTGCTGTGGTGGGCTCGCACTTACCGTCGCGCACGCCAGTTA
GGGCTGGGAACGCATGTGGCCTGGGCTTTTGCAGCGGCGATCTGGTTGTACCTGGTGTGC
GGCTTGTTCCGCCCCATCATGATGGGCAGCTGGTCTGAAGCGGTACCGTTTGGCATCTTC
CCGCATCTGGACTGGGTGTCGGCACTGTCATTGCGGTATGGCAACTTGTTCTACAACCCC
TTCCACGCGCTGTCTATCGTCTTCCTCTACGGCTCAGTGCTGCTATTTGCCATGCACGGC
GCCACGATTTTGGCGGTCAGCCGCTACGGCGGCGAGCGCGAAATTGAGCAAATTGTGGAC
CGCGGCACCGCCTCAGAACGCGCCGCCTTGTTCTGGCGCTGGACCATGGGCTTTAACGCC
ACGATGGAATCTATTCACCGCTGGGCTTGGTGGTTTGCTGTGCTGTGCCCCTTGGTCGGT
GGCGTTGGCATCCTGCTGACTGGCACCGTGGTGGACAACTGGTATCTGTGGTCGGTCAAA
CACCATGTCGTGCCCACCTACCCGCTGGCCTATCCGGTGGTGATCGATCCGGCAATCCTG
GGAGTGAAGCCA
>GROS21-1_SAMEA9561221_MAG_00000112-s6464 hypothetical protein # GROS21-1_SAMEA9561221_MAG_00000112 # d__Bacteria;p__Pseudomonadota;c__Gammaproteobacteria;o__Burkholderiales;f__Burkholderiaceae;g__Polynucleobacter;s__Polynucleobacter
ATGGACTATCAAAATTTATTTACTCAGGTTCAAGTCGTTGCCGAACCACATCATGGATCG
CATCTAAACCCTAGAAAAGATGAGCGTGAGCGTATTGGCCAACCATTTTTGGTACATCTC
TTTGGCAGGTTAGGAAATGCGCAAATTGGACCAGTCTATTTAGGAACAATCGGGATTGCC
TCCTTATTTTTTGGCATGATCGGTTTCCAGATTATTGGCTGGAATATGCTGTCTTCTGTT
AACTGGGATCCGATTCAGTTTATTCGCCAACTCTTTTGGTTATCGCTGGATCCGACTTTA
CCAAAGCACGGATTAAGTTTGAATATGCCTCTTTCTGAGGGTGGCTGGTGGATGATGGCT
GGTGCATTCTTAACTGCCTCGATCTTGTTGTGGTGGTGGAGAACGTATCGACGTGCGATT
GCATTGGGCATGGGAACACATATTGCCTGGGCATTCTTAGCAGCTATTTGGTTATTTTTA
GTACTCGGATTCTTTCGCCCACTTTTAGTGGGAAGTTGGAGTGAGGGCGTTCCCTTTGGG
ATCTTCTCGCACTTGGATTGGACCGCCGCATTCTCATTACGTTACGGTAATTTGTTCTAT
AACCCATTCCATATGTTATCGATTGTCTTCCTCTATGGTTCGGCACTCTTATTTGCCATG
CACGGTGCAACTATCTTGGCAGTCGGTCGATATGGTGGAGAGCGTGAGATTGAGCAAATT
GTGGATCGGGGAACCGCATCAGAGCGCGCTGGTTTATTTTGGAGATGGACCATGGGCTTT
AATGCCACGATGGAATCAATCCACCGTTGGGCTTGGTGGTTTGCAGTCCTCGTCCCATTG
ACTGGCGGTATCGGAATTTTATTAACAGGCACCGTGGTTGATAACTGGTATCTGTGGGCA
GTCAAGCATGGTGTTGCACCTGCTTATCCGGATGTATACAGCATCCCCACAGTCGATCCG
TCAGCGACCTTTGTGCCACCACCTGTTGCGAAA
>GROS21-1_SAMEA9561221_MAG_00000132-s6465 hypothetical protein # GROS21-1_SAMEA9561221_MAG_00000132 # d__Bacteria;p__Pseudomonadota;c__Gammaproteobacteria;o__Burkholderiales;f__Burkholderiaceae;g__CAINMN01;s__
GTGCATCACGGCGTGGGCTTGGGCCCAGGCAACAGTCCGCGTACCGGTCACCCCGCCCTC
GTTTGGATTTTGGGCAAGATCGGTAATGCGCAAATCGGACCCATTTACTTAGGCGGTTTG
GGTTTGGCTTCCTTGATTTGCGGCTTGATCGCCTTCAACATCATTGGTATGAACATGTTG
GCATCGGTGAATTACGACCCGATCCAGTTTGTGCGCCAGTTATTCTGGTTGGCGCTTGAG
CCACCTCCCCCGCAGTATGGCTTGTCATGGCCGCCCTTGAACCAAGGCGGCTGGTTCCTC
ATTTGCGGTATTTTCTTAAGCGCTTCGGTGTTGCTGTGGTGGGTGCGAATTTACCGCCGC
GCCATACAACTGGGCTTGGGTACGCATGTGGCTTGGGCTTTTGCAGCGGCTTTATGGCTG
ATGTTTGTTTTGGGCTTTTTCCGTCCCATCCTGATGGGCTCTTGGGGTGAGGCCGTGCCT
TATGGCATCTTCCCGCACCTCGATTGGACGGCTGCCTTGTCCATTCGCTACGGCAACCTC
TTCTACAACCCCTTCCATGCCTTAAGCATTGTGTTTTTGTATGGCTCGGTGTTGTTGTTT
GCGATGCACGGTGCCACCATTTTGGCAGTGACCCGTTTTGGGGGTGAACGCGAGATCGAG
CAAATTGTCGACCGCGGTACCGCCTCTGAACGTGCAGCCCTGTTTTGGCGCTGGACCATG
GGCTTTAACGCCACCATGGAATCCATCCATCGCTGGGCATGGTGGTTTGCGGTTTTGTGT
CCCATCACTGGCGGCATCGGTATCTTGCTGACGGGCACCGTGGTGGACAACTGGTATTTG
TGGGCCATCAAACATGGTGTGGCACCACCCTATCCCAATGTATTTCCGCCGGTGATCGAT
CCAGCCCTGAGTTTGGGAGTTAAACCA
>GROS21-1_SAMEA9561222_MAG_00000221-s6466 hypothetical protein # GROS21-1_SAMEA9561222_MAG_00000221 # d__Bacteria;p__Pseudomonadota;c__Gammaproteobacteria;o__Burkholderiales;f__Burkholderiaceae;g__CAINMN01;s__
ATGCCGCAATACCAAAACCTATTTACCGCTGTCCAAGCCACCGGCCCCACCCAAAGTGGC
GTGCCGATTGAAAACGGCGAACACGAGCGCGCGCTCAAGCCCTTTTTCCTGCACTTGATG
GGCCGCATTGGCAATGCACAAATCGGCCCCATCTACTTGGGCAGCTTGGGCCTGGCCTCG
CTCATCCTGGGCACCTTGGCCTTCAACATCATTGGCTTCAATATGTTGGCTTCGGTCGAC
TGGAACCCGATCCAATTTGTGCGCCAGTTGTTTTGGCTGGCGCTGGAACCACCGGCCCCG
GTCTATGGCTTGAGCTTTCCGCCCATGAACGAAGGCGGCTGGTGGTTGCTCACCGGTTTG
TTTCTCACCGCCTCGCTGTTTTTTTGGTGGGCGCGCATGTATCGCCGTGCCAAGGCCTTG
GGCCTGGGCATGCACATCCCCTGGGCCTTTGCCGCAGCGCTGTGGCTGTACCTGGTGCTG
GGCTTTTTCCGCCCCATCTTGATGGGCTCATGGAGCGAGGCCGTGCCCTTTGGCATCTTC
CCGCACCTGGACTGGACCGCCGCGTTCTCGTTGCGCTATGGCAACTTGTTCTACAACCCT
TTCCATGCTTTGTCCATCGTCTTCTTGTATGGGTCGGTGCTGTTGTTTGCCATGCACGGG
GCCACCATTTTGGCCGTGACCCGGTATGGCGGCGAGCGTGAAATTGAACAAATTGTCGAC
CGTGGTACGGCGTCTGAGCGCGCAGCCTTGTTCTGGCGTTGGACCATGGGCTTCAACGCC
ACCATGGAATCCATTCACCGCTGGGCCTGGTGGTTTGCGGTGCTGTGCCCCATCACCGGC
GGCATCGGCATCTTGCTCACCGGCACCGTGGTCGATAACTGGTACCTGTGGGCGGTCAAG
CACGGCGTGGCACCCCCGTACCCAGTGGTGTTTCCAGTGGTGGTCGACCCGGCCACTTTG
ATGGGGGTCAAGCCA
>GROS21-1_SAMEA9561223_MAG_00000198-s6467 hypothetical protein # GROS21-1_SAMEA9561223_MAG_00000198 # d__Bacteria;p__Pseudomonadota;c__Gammaproteobacteria;o__Burkholderiales;f__Burkholderiaceae;g__SYFN01;s__SYFN01
ATGGCTGAATATACGGCTGTGCAGGTTGCGGGCCCCGTGCATCACGGTACCGAATTGCAC
AACGCGACAGTAGAGCGCAGTGGCAAACCTTTCTTACTGCACTTAGCAGGCCGCATAGGT
AATGCGCAGATTGGTCCGATTTATCTTGGCCCACTCGGCATCATGTCGCTAATGTTTGGA
ACGCTCGCGTTCAACATCATCGGCTTTAATATGCTGGCCTCAGTTAATTGGGATCCGGTG
CAGTTTGTGCGCCTGTTGTTTTGGTTGGCGCTTGAACCACCTGCACCCGGTAATGGTTTG
GGGCTCGCACCGTTGAACCAAGGCGGCTGGTGGCAGATCACTGGTTTGTTCTTAACGATT
TCTGTTTTGCTGTGGTGGGCGAATGTATATCGCCGCGCTAAAGCATTAAAAATGGGTACG
CATGTCGCGTGGGCATTTGCTGCTGCGATTTGGTTGTTCTTAGTATTGGGTTTGTTCCGT
CCTGTGTTGATGGGTAGCTGGGGCGAAGCCGTACCGTTCGGTATCTTCCCGCACTTGGAT
TGGACTGCTGCGTTTTCTCTGCGCTACGGTAATTTGTTTTACAACCCGTTCCATGCATTG
TCGATTGCGTTCTTGTATGGATCAGCGCTGTTGTTTGCGATGCACGGCGCAACGATTCTT
GCGGTCGGTCGTTACGGCGGTGAGCGCGAGATCGAACAAATTATTGATCGCGGTACAGCG
ACGGAACGCGCAGCATTGTTCTGGCGTTGGACCATGGGCTTTAACGCCACGATGGAATCG
ATACACCGTTGGGCTTGGTGGTTTGCTGTGTTGTGCCCATTGACCGGTGGCATCGGCATT
CTGTTGACCGGCACCGTCGTTGATAACTGGTATCTGTGGGCCGTCAAACATGGCGTTGCT
CCACCTTATCCGCAGGTGTGGGGTCCAGTGATTGATCCTGCTACGCTGCAAGGAGCCAAG
CCA
>GROS21-1_SAMEA9561225_MAG_00000006-s6468 hypothetical protein # GROS21-1_SAMEA9561225_MAG_00000006 # d__Bacteria;p__Pseudomonadota;c__Gammaproteobacteria;o__Burkholderiales;f__Burkholderiaceae;g__Polynucleobacter;s__Polynucleobacter
ATGGACTATCAAAATTTATTTACTCAGGTTCAAGTCGTTGCCGAACCACATCATGGATCG
CATCTAAACCCTAGAAAAGATGAGCGTGAGCGTATTGGCCAACCATTTTTGGTACATCTC
TTTGGCAGATTAGGAAATGCGCAAATTGGACCAGTCTATTTAGGAACAATCGGGATTGCC
TCCTTATTTTTTGGCATGATTGGTTTTCAGATTATTGGCTGGAATATGCTGTCTTCTGTT
AACTGGGATCCGATTCAGTTTATTCGCCAACTCTTTTGGTTATCGCTGGATCCGCCTTTA
CCAAAGCACGGATTAAGTTTGAATATGCCTCTTTCTGAGGGTGGCTGGTGGATGATGGCT
GGTGCATTCTTAACAGCCTCGATCTTGGTGTGGTGGTGGAGAACGTATCGACGTGCGATT
GCAGTGGGTATGGGAACACATATCGCCTGGGCATTCTTAGCAGCTATTTGGTTATTTTTA
GTACTCGGATTCTTAAGACCCCTATTAGTAGGAAGTTGGAGCGAGGGCGTTCCATTTGGT
ATCTTCTCGCATCTGGATTGGACCGCCGCATTCTCATTACGTTACGGTAATTTGTTCTAC
AACCCATTCCATATGTTATCGATTGTCTTCCTCTATGGTTCGGCACTCTTATTTGCTATG
CACGGCGCTACCATCTTGGCAGTTGGGCGTTATGGTGGTGAGCGCGAGATCGAGCAGATT
GTGGATCGTGGTACTGCATCAGAGCGCGCTGGATTATTTTGGAGATGGACCATGGGCTTT
AATGCCACGATGGAATCCATTCACCGTTGGGCTTGGTGGTTTGCAGTCCTCGTCCCATTA
ACGGGCGGTATCGGAATTTTATTAACAGGTACCGTCGTTGATAACTGGTATCTGTGGGCA
GTAAAGCATGGTGTTGCACCTGCTTATCCGGATGTTTACAGCATCCCCACAGTCGATCCG
TCAGCGACCTTTGTGCCACCACCACCTGTTGCGAAA
>GROS21-1_SAMEA9561226_MAG_00000242-s6469 hypothetical protein # GROS21-1_SAMEA9561226_MAG_00000242 # d__Bacteria;p__Pseudomonadota;c__Gammaproteobacteria;o__Burkholderiales;f__Burkholderiaceae;g__CAINMN01;s__
ATGCCGCAATACCAAAACCTATTTACCGCTGTTCAAGCCACCGGCCCGACCCAAAGTGGC
GTGCCCATTGAAAACGGCGAACACGAGCGCGCGCTCAAGCCCTTTTTCCTGCACTTGATG
GGCCGCATTGGCAATGCACAAATCGGCCCCATCTACTTGGGCAGCTTGGGCCTGGCCTCG
CTCATCCTGGGCACCTTGGCCTTCAACATCATTGGCTTCAATATGTTGGCTTCGGTCGAC
TGGAACCCGATCCAATTTGTGCGCCAGTTGTTTTGGCTGGCGCTGGAACCACCGGCCCCG
GTCTATGGCTTGAGCTTTCCGCCCATGAACGAAGGCGGCTGGTGGTTGCTCACCGGTTTG
TTCCTCACCGCCTCGCTGTTTTTTTGGTGGGCGCGCATGTATCGCCGTGCCAAGGCCTTG
GGCCTGGGCATGCACATCCCCTGGGCCTTTGCCGCAGCGCTGTGGCTTTATTTGGTGTTA
GGCTTTTTCCGCCCCATCTTGATGGGCTCTTGGAGCGAGGCCGTGCCCTTTGGCATCTTC
CCGCACCTGGACTGGACCGCCGCGTTCTCGTTGCGCTATGGCAACTTGTTCTACAACCCT
TTCCATGCTTTGTCCATCGTCTTCTTGTATGGGTCGGTGCTGTTGTTTGCCATGCACGGG
GCCACCATTTTGGCCGTGACCCGGTATGGCGGCGAGCGTGAAATTGAACAAATTGTCGAC
CGTGGTACGGCGTCTGAGCGCGCAGCCTTGTTCTGGCGTTGGACCATGGGCTTCAACGCC
ACCATGGAATCCATTCACCGCTGGGCCTGGTGGTTTGCGGTGCTGTGCCCCATCACCGGC
GGCATTGGCATCTTGCTCACCGGCACCGTGGTCGATAACTGGTACCTGTGGGCGGTCAAG
CACGGCGTCGCACCCCCGTACCCTGTGGTGTTTCCAGTGGTGGTCGACCCGGCCACTGTG
ATGGGGGTCAAACCA
>GROS21-1_SAMEA9561226_MAG_00000282-s6470 hypothetical protein # GROS21-1_SAMEA9561226_MAG_00000282 # d__Bacteria;p__Pseudomonadota;c__Alphaproteobacteria;o__Rhodobacterales;f__Rhodobacteraceae;g__CYK-10;s__
ATGGGGATGGTCGAGGGCGTGGATGTGGGCGCTCGCACCAAAGGCGCAAGCTTTTCAACC
CTGATGGGATGGATCGGCAACGCCCAGTTGGGGCCGATCTATCTGGGCACCGCGGGCGTT
GTCAGCATCGCGGCCGGCCTGATCTGGTTTGAGATCATCGGCTTTTGGTTCTGGCGTCAG
GCGGGCTATGATCCGGCGGTGTTCCTGCGCGACCTGTTCTGGCTGTCGCTGGAACCGCCA
GCCCCGGAATGGGGCTTGCGGATCCCACCGATGGATCAAGGCGGCATGTTCTTGCTGGCC
GGGTTCTTCTTTATGATCTCGCTTTGGTCATGGTGGCTGCGCACCTATCTTCGGGCTGAG
GCTTTGGGGATGGGCAAGCACATCGCTTGGGCTTTCGCCGCAGCCTTGTGGCTGGTGATG
GTGCTGGGCTTTATCCGCCCCGTGCTGATGGGAAGCTGGTCAGAGGCTGTGCCTTACGGC
ATCTTCTCGCACCTTGATTGGACGAACCTCTTCAGCCTGACTTATGGCAACCTGTTCTAT
AACCCCTTCCATGCACTTAGCATCGTGTTCCTCTACGGTTCGGCCCTGCTGTTTGCCATG
CACGGGGCGACGATCTTGTCGGTCACCCGCTTGGGCGGCGACCGCGAGTTGGAACAGATC
GTCGATCGTGGCACAGCCTCGGAACGCGCCGCTTTGTTCTGGCGTTGGACTATGGGCTTT
AACGCCACGATGGAGGGCATTCACCGCTGGGCTTGGTGGTTTGCCATTCTGGTGCCGATC
ACCGGCGGGATTGGCATCCTTTTGACCGGAACTGTTGTCGATAACTGGTATGTCTGGGCG
CAAGACCACGGATACGCGCCGCTGCAA
>GROS21-1_SAMEA9561230_MAG_00000272-s6471 hypothetical protein # GROS21-1_SAMEA9561230_MAG_00000272 # d__Bacteria;p__Pseudomonadota;c__Gammaproteobacteria;o__Burkholderiales;f__Burkholderiaceae;g__CAINMN01;s__
ATGGCTGATTACTACAACCTCTTCACGACTGTGCAGGCCAAAGGGCCGGTACACCATGGT
GTCGAATTGGGCCCGGGTAATGACACCCGATTCGGACATCCGGCTATTTTCTGGCTGCTG
GGAAAAATCGGTAATGCCCAACTCGGTCCCATTTACCTTGGCGGTTTCGGTGTGATGTCT
TTGGTCTGCGGCATGCTGGCATTCAACATCATCGGTTTGAATATGCTGGCTTCTGTCAAC
TGGGATCCAGTGCAACTGGTGCGTCAGTTATTCTGGCTGGCGCTGGAACCGCCGGCACCT
GAGTACGGTTTGTCGATGCCACCGCTGAACCAAGGCGGCTGGTTTTTGATTGTGGGTTTG
TTGTTGTCCATCTCGGTATTGGCATGGTGGGTGCGCATGTACCGTCGCGCGATCGCCTTG
GGTATGGGCACGCATGTGGCCTGGGCGTTTGCTGCAGCTTTGTGGCTGTTTTTTGTGCTC
GGTTTTTTCCGCCCGATTTTGATGGGTTCATGGGGCGAGGCAGTGCCTTACGGCATCTTC
CCGCACCTGGATTGGACAGCAGCTTTGTCTATCCGCTACGGCAACTTGTTCTACAACCCG
TTCCACGCTTTGTCGATTGTGTTCTTGTATGGCTCGGTGCTGCTGTTTGCGATGCACGGC
GCGACCATCTTGGCCGTGACGCGTTACGGCGGCGAGCGCGAGATTGAGCAAATCGTTGAC
CGCGGTACCGCCTCAGAACGTGCTGGATTGTTTTGGCGATGGACCATGGGCTTTAACGCC
TCCATGGAATCCATTCACCGTTGGGCCTGGTGGTTTGCTGTGTTGTGTCCATTGACAGGC
GGTATCGGTATTTTGTTGACCGGCACCGTGGTAGACAACTGGTATTTGTGGGCGATCAAG
CACGGCGTAGCACCACCTTATCCGAATGTATTCCCTGCCGTGATTGACCCTGCGCTGACC
CTGGGAGCCAAGCCA
>GROS21-1_SAMEA9561232_MAG_00000320-s6472 hypothetical protein # GROS21-1_SAMEA9561232_MAG_00000320 # d__Bacteria;p__Pseudomonadota;c__Gammaproteobacteria;o__Burkholderiales;f__Burkholderiaceae;g__Limnohabitans;s__
ATGGCTCAATATCAAAATCTTTTCACCTACGTGCAGCCGGTTGGTCCTTTGCACGATGGC
GTGGACTTGCCCCGCGGGGATGACAAAAGGCTAGGTACACCATTTTTGGTGCATCTGCTA
GGCCGTATCGGCAATGCCCAAATTGGCCCTGTTTATCTAGGAACGCTAGGTCTTGCGTCC
TTGATTTTCGGCATCGCTGCGTTCAACATCATTGGCTTCAATATGCTGGCCTCTGTTGAT
TGGAACCCCATTCAGTTTGTGCGTCAGTTGTTTTGGTTGGCGCTGGAACCACCAGCACCT
GCTTACGGTTTGAATATTCCGCCCCTTCAACAAGGCGGATGGTGGCTAATGGCTGGTTTC
ATGCTCACCACGTCCATATTGCTATGGTGGGCGCGCACTTATCGTCGCGCTCGTCAATTA
GGTTTGGGTACACACGTAGCGTGGGCTTATGCTGCAGCCATCTGGTTGTTTCTTGTGTGT
GGTTTTTTCCGCCCCATCATGATGGGCAGCTGGTCTGAGGCGGTACCCTTTGGCATATTC
CCCCATCTGGACTGGACGTCTGCCGTTTCTCTGCGCTATGGCAACTTGTTTTACAACCCC
TTCCATGCCCTGTCGATCGTCTTTCTTTATGGATCAGTGCTGCTATTTGCTATGCACGGC
GCCACCATTTTGGCGGTGACGCGATATGGTGGCGAGCGCGAGATTGAACAAATTGTGGAC
CGTGGTACGGCCTCTGAGCGTGCTGGCTTGTTCTGGCGTTGGACCATGGGCTTTAACGCC
ACCATGGAATCTATCCACCGTTGGGCTTGGTGGTTTGCAGTGCTTTGTCCTTTAGTGGGT
GGTATTGGTATTTTGCTCACAGGTACTGTGGTGGATAACTGGTATCTCTGGTCCGTCAAA
CACCATGTTGTGCCAGCGTATCCCTTAGTTGGCCCAGTCGTGGTTGATCCTGCAATTTTG
GGAGTTAAACCA
>GROS21-1_SAMEA9561233_MAG_00000133-s6473 hypothetical protein # GROS21-1_SAMEA9561233_MAG_00000133 # d__Bacteria;p__Pseudomonadota;c__Gammaproteobacteria;o__Burkholderiales;f__Burkholderiaceae;g__CAINMN01;s__
ATGGCTGACTATCTGAATCTTTTCACCACCGTACAGGCCAGTGGGCCTGTGCACCACGGC
GTGGGCTTGGGCCCAGGCAACAGTCCGCGTACCGGTCACCCCGCCCTCGTTTGGATTTTG
GGCAAGATTGGTAACTCACAAATCGGACCCATTTACTTAGGCGGTTTGGGTTTGGCTTCC
TTGATTTGCGGCTTGATCGCCTTCAACATCATTGGTATGAACATGTTGGCATCGGTGAAT
TACGACCCGATCCAGTTTGTGCGCCAGTTGTTCTGGTTGGCGCTTGAGCCACCTCCCCCG
CAGTATGGCTTGTCATGGCCGCCCTTGAACCAAGGCGGCTGGTTCCTCATTTGCGGTATT
TTCTTAAGTGCTTCGGTGTTGCTGTGGTGGGTGCGAATTTACCGCCGCGCCATACAACTG
GGCCTGGGTACGCATGTGGCTTGGGCTTTTGCAGCGGCTTTATGGCTGATGTTTGTCTTG
GGCTTTTTCCGCCCTATTCTCATGGGCTCTTGGGGCGAGGCCGTGCCTTATGGCATCTTC
CCGCACCTCGATTGGACGGCTGCCTTGTCTATTCGCTATGGCAACTTGTTTTACAACCCC
TTCCACGCCTTGAGCATTGTGTTTTTATATGGCTCGGTGTTGTTGTTCGCCATGCACGGC
GCCACCATTTTGGCGGTCACCCGTTATGGGGGAGAACGCGAGATCGAGCAAATTGTCGAC
CGCGGTACCGCGTCGGAACGTGCAGGCCTGTTTTGGCGTTGGACCATGGGCTTTAACGCC
TCCATGGAATCCATTCACCGCTGGGCTTGGTGGTTTGCGGTTTTGTGTCCCATCACTGGC
GGCATCGGTATCTTGCTGACGGGCACCGTGGTGGACAACTGGTATTTGTGGGCAATCAAA
CACGGTGTTGCGCCCCCTTATCCCAATGTATTTCCGCCGGTCATCGATCCAGCCCTGAGT
TTGGGAGTTAAACCA
>GROS21-1_SAMEA9561236_MAG_00000174-s6474 hypothetical protein # GROS21-1_SAMEA9561236_MAG_00000174 # d__Bacteria;p__Pseudomonadota;c__Gammaproteobacteria;o__Burkholderiales;f__Burkholderiaceae;g__Rhodoferax;s__
ATGGCTCAATATCAAAATCTGTTTACCTCGGTGCAGCCGGTTGGCCCGTTGCACGACGGC
GTGGACCTGCCGCGCGGCGATGACAAGCGCAGCATCACCCCCTTTCTGGTGCACTTACTT
GGACGTATAGGCAACGCACAAATTGGCCCGGTGTATCTGGGTTCGCTGGGTGTCGCGTCG
CTGGTCTTCGGCATCGCAGCATTCAACATCATCGGCCTCAATATGCTGGCTTCGGTGGAC
TGGAATCCGATCCAACTGCTGCGCCAATTGTTCTGGCTGGCACTGGAGCCTCCACCGCCA
GCTTATGGCCTAGGCATTCCGCCGCTGGCACAAGGCGGCTGGTGGTTGATCGTTGGTTTT
ATGCTCACTGTCTCTATCCTGCTTTGGTGGGCGCGCACTTACCGGCGCGCACGTCAACTG
GGTTTGGGCACGCATGTAGCCTGGGCTTTTGCAGCGGCGATCTGGCTGTACCTGGTATGC
GGCTTCTTCCGCCCCATCATGATGGGTAGCTGGTCTGAAGCGGTACCGTTTGGGGTCTTC
CCGCATCTAGATTGGGTGTCTGCGCTGTCATTGCGGCACGGCAATTTGTTCTACAACCCC
TTCCACGCGCTTTCCATTGTCTTCCTGTACGGATCGGTGCTCTTGTTTGCAATGCACGGT
GCCACGATTTTGGCGGTCAGCCGCTACGGTGGCGAACGCGAGATCGAGCAAATTGTGGAC
CGCGGTACTGCCTCGGAGCGCGCCGCCTTGTTCTGGCGCTGGACCATGGGATTTAACGCC
ACGATGGAATCGATTCATCGCTGGGCCTGGTGGTTCGCTGTGTTGTGCCCGCTGGTCGGT
GGCATCGGCATCCTACTCACCGGTCCGGTGGTGGACAACTGGTATCTGTGGTCGGTCAAG
CACCATGTCGTACCGGCTTACCCGCTGGGCAATCCGTTGGTCGTCGATCCGGCAATCCTG
GGAGCAAAGCCA
>GROS21-1_SAMEA9561237_MAG_00000031-s6477 hypothetical protein # GROS21-1_SAMEA9561237_MAG_00000031 # d__Bacteria;p__Pseudomonadota;c__Gammaproteobacteria;o__Burkholderiales;f__Burkholderiaceae;g__Polynucleobacter;s__
ATGGAATATCAAAATTTATTTACCCAAACTCAAGTAACCGGCCCCGCCAGTCATGGCGTA
CCGATCAATGCCTACGATATGCGGGAGCGTACAAAACCATTTGGTTTTAGTTACCTCATG
GGCATTATCGGTAATGCACAGCTTGGGCCCATTTATTTAGGCCGACTTGGTGTTGCCTCA
TTGATGTTTGGCATCACTGCATTTGTCTTAATTGGCTTAAACATGCTGGCCCAGGTAGAT
TGGAACCCAATACAGTTTGTACGCCAATTGTTTTGGTTATCGCTGGATCCGCCTGCGCCT
AAATATGGCCTGACCTTTCCGCCCATGAATGAAGGCGGCTGGTGGCTAATTGTAGGCCTC
TTTACTACCATCTCGATTATGTTGTGGTGGTATCGCACCTATCGTCGTGCGATTGCGCTC
GGCATGGGAACGCATGTGCCTTGGGCATTTGCCGCTGCTATTTGGTTGTTCCTCGTATTG
GGTTTAATTCGCCCTGTACTGATGGGTAGCTGGGCTGAAGCCGTACCATTTGGCATCTTC
TCGCATCTGGACTGGACTGCTGCTTTTTCAATTCGCTACGGCAATCTGTTTTATAACCCA
TTCCACATGCTGTCGAGTGTGTTCTTGTATGGCTCGGTATTACTCTTTGCAATGCACGGC
GCAACCATCTTGGCTGTGAGCCGTTTTGGTGGCGAGCGTGAGATTGAGCAAATTGTTGAT
CGTGGAACGGCATCCGAGCGCGCCGGCCTTTTCTGGCGGTGGACCATGGGCTTTAATGCG
ACGATGGAATCGATTCACCGTTGGGCTTGGTGGTTTGCAGTGTTAACTCCAATCACAGGT
GGTATTGGCATCTTGTTAACGGGTACCGTGGTTGATAACTGGTATCTATGGGGAGTTAAG
CACGGTATTGCTCCGGCATACCCTGCCTACTTTGAAGTAGTTGCCGATCCTGCACTGAGT
GCACCAATGGCACCTGCCGCTATTCAGGGAGCAAAA
>GROS21-1_SAMEA9561238_MAG_00000128-s6478 hypothetical protein # GROS21-1_SAMEA9561238_MAG_00000128 # d__Bacteria;p__Pseudomonadota;c__Gammaproteobacteria;o__Burkholderiales;f__Burkholderiaceae;g__Polynucleobacter;s__Polynucleobacter
TTGGGAAATGCCCAAATTGGGCCAGTTTATTTAGGTACCATTGGGATTGCTTCTTTGTTC
TTTGGCATGATTGGTTTTCAGATTATTGGGTGGAACATGTTGTCTTCAGTCAACTGGGAT
CCTATTCAATTTATTCGTCAACTCTTTTGGTTATCGCTGGATCCACCTTTACCAAAACAT
GGCTTAAGTTTGAATATGCCTCTTTCTGAGGGTGGCTGGTGGATGATGGCTGGCGCATTC
TTAACATCCTCGATCTTGTTGTGGTGGTGGAGAACGTATCGACGTGCGATTGCATTGGGC
ATGGGAACACATATTGCCTGGGCATTCTTAGCAGCTATTTGGTTATTTTTAGTACTCGGA
TTCTTAAGACCCCTATTAGTAGGAAGTTGGAGCGAGGGCGTTCCATTTGGTATCTTCTCG
CATCTGGATTGGACCGCCGCATTCTCATTACGTTACGGTAATTTGTTCTACAACCCATTC
CATATGTTATCGATTGTCTTCCTCTATGGTTCGGCACTCTTATTTGCTATGCACGGCGCT
ACCATCTTGGCAGTTGGGCGTTATGGTGGTGAGCGCGAGATCGAGCAGATTGTGGATCGT
GGTACTGCATCAGAGCGCGCTGGATTATTTTGGAGATGGACCATGGGCTTTAATGCCACG
ATGGAATCCATTCACCGTTGGGCTTGGTGGTTTGCAGTCCTCGTCCCATTAACGGGTGGT
ATCGGAATTTTATTAACAGGCACCGTTGTTGATAACTGGTATCTGTGGGCAGTCAAGCAT
GGAGTTGCACCTGCTTATCCAGATGTTTACAGTATCCCCACAGTCGATCCGTCAGCGACC
TTTGTGCCACCACCACCTGTTGCGAAA
>GROS21-1_SAMEA9561242_MAG_00000010-s6479 hypothetical protein # GROS21-1_SAMEA9561242_MAG_00000010 # d__Bacteria;p__Pseudomonadota;c__Gammaproteobacteria;o__Burkholderiales;f__Burkholderiaceae;g__CAINMN01;s__
ATGCCGCAATACCAAAACCTATTTACCGCTGTCCAAGCCACCGGCCCCACCCAAAGTGGC
GTGCCGATTGAAAACGGCGAACACGAGCGCGCGCTCAAGCCTTTTTTCCTGCACTTGATG
GGCCGCATTGGCAATGCACAAATCGGCCCGATCTACTTGGGCAGCTTGGGCCTGGCCTCG
CTCATCCTGGGCACCTTGGCCTTCAACATCATTGGCTTCAATATGTTGGCTTCGGTCAAC
TGGACCCCGATCGAATTTGTGCGCCAACTTTTTTGGCTCGCCTTGGAGCCGCCGGCACCG
GTGTATGGCCTGAGCTTTCCGCCCATGAACGAAGGCGGCTGGTGGTTGCTCACCGGTTTG
TTCCTCACCGCCTCGCTGTTTTTTTGGTGGGCGCGCATGTATCGCCGTGCCAAGGCCTTG
GGCCTGGGCATGCACATCCCCTGGGCCTTTGCCGCAGCGCTGTGGCTGTACCTGGTGCTG
GGCTTTTTCCGCCCCATCTTGATGGGCTCATGGAGCGAGGCCGTGCCCTTTGGCATCTTC
CCGCACCTGGACTGGACCGCCGCGTTCTCGTTGCGCTATGGCAACTTGTTCTACAACCCT
TTCCATGCTTTGTCCATCGTCTTCTTGTATGGGTCGGTGCTGTTGTTTGCCATGCACGGG
GCCACCATTTTGGCCGTGACCCGGTATGGCGGCGAGCGTGAAATTGAACAAATTGTCGAC
CGTGGTACGGCGTCTGAGCGCGCAGCCTTGTTCTGGCGTTGGACCATGGGCTTCAACGCC
ACCATGGAATCCATTCACCGCTGGGCCTGGTGGTTTGCGGTGCTGTGCCCCATCACCGGC
GGCATTGGCATCTTGCTCACCGGCACCGTGGTCGATAACTGGTACCTGTGGGCGGTCAAG
CACGGCGTGGCACCCCCGTACCCTGTGGTGTTTCCAGTGGTGGTCGACCCGGCCACTTTG
ATGGGGGTCAAGCCA
>GROS21-1_SAMEA9561243_MAG_00000069-s6480 hypothetical protein # GROS21-1_SAMEA9561243_MAG_00000069 # d__Bacteria;p__Pseudomonadota;c__Gammaproteobacteria;o__Burkholderiales;f__Burkholderiaceae;g__Polynucleobacter;s__
TTGTTTGGCCGACTTGGTAATGCTCAATTAGGGCCAATTTATTTAGGACGCTTGGGTATA
GCCTCTTTATTTTTCGGCATTATTGCCATTCAGATCATGGGCTTTAATATGTTGGCCTCG
GTCAATTGGAACCCCATTCAATTTGTACGCCAATTATTTTGGTTATCACTAGATCCACCT
TTACCTAAGCATGGCTTGTCCTTGTTTATGCCCTTAAACGAGGGTGGCTGGTGGATGATG
GCAGGCTTTTTTCTCACCTTATCGATTTTGTTGTGGTGGGGAAGAATGTATCGACGTGCT
ATCGCCTTAGGTATGGGTACTCATATTGCTTGGGGTTTCTTAGCAGCGATCTGGTTATAT
CTGGTACTAGGATTCATCCGCCCCATCATGATGGGTAGCTGGAGTGAAGCAGTTCCATTT
GGTGTCTTCTCGCATCTGGACTGGACTGCCGCTTTTTCCATACGCTATGGAAATTTATTC
TATAACCCTTTCCACATGCTCTCGATTGTTTTCCTCTATGGCTCAGCACTCTTATTTGCC
ATGCATGGAGGAACTATTCTGGCAGTCAGTCGCTTTGGTGGCGAGCGTGAGATTGAGCAA
ATCGTCGATCGTGGTACAGCCTCAGAAAGAGCTGCATTGTTCTGGAGATGGACCATGGGC
TTTAATGCCACCATGGAATCGATTCACCGTTGGGCTTGGTGGTTCGCTGTGTTAACACCT
TTAGTAGGGGGCATTGGTATTTTGCTTACCGGCACCGTAGTGGATAACTGGTATTTATGG
GCTGTTAAACATAATGTTGCACCTTCTTACCCTTATGTTTTTGGAACTCCATTGCCTGAC
CCTGCTAACACCGGATTTATTCCACCTCCTCCACCTGTTATCCCAGGGAGA
>GROS21-1_SAMEA9561243_MAG_00000134-s6481 hypothetical protein # GROS21-1_SAMEA9561243_MAG_00000134 # d__Bacteria;p__Gemmatimonadota;c__Gemmatimonadetes;o__Gemmatimonadales;f__Gemmatimonadaceae;g__Gemmatimonas;s__Gemmatimonas
ATGTGGGCCTCCGTGGGCTGGGATCCGGTCGAATTCATTCGACAGCTGCCGTGGCTGGCC
CTTGAACCGCCGCCACCACAGTACGGGCTGCACCTTCCGCCGCTACAGCAAGGCGGCTGG
TATCTGATGGCCGGTTTCTTCCTCACGGTCAGCATTCTGCTCTGGTGGCTGCGCGTGTAC
CGTCGGGCCGCGGCGTTGAACATGGGCACGCATCTGCCGTGGGCGTTCGCCTCGGCGATC
TTCCTGTACTCCGCGTTCTTCTTCCAGCCGCTGTTGGTTGGCAGCTGGAGTGAGATGGTG
CCCTTCGGCATCTTCCCGCACCTCGACTGGACATCGGCTTTTTCGATTCGCTACGGGAAC
CTGTACTACAATCCGTTCCACGCGCTTTCGATCGTCTTCTTGTACGGCAGCGCGGTGCTC
TTCGCCATGCACGGCGCGACCATCCTGGCGGTGGCCCGTCTCGGCGGTGAACGCGAGATC
GAGCAGATCACCGCTCGTGGCACGGCCGCCGAACGCTCCATGCTGTTCTGGCGCTGGACG
ATGGGTTTCAACGCGACGATGGAGTCGATCCATCGGTGGTCCTGGTGGTTCGCTGTGCTC
ACCACGTTTACCGGCGGTATCGGGATCCTGCTCACGGGCACCGTGGTGGACAACTGGTAT
CTCTGGGGTGTCAAACACGGTCTGGTATCGCCCTATCCGGCGCAAAACACCCTCACGGCC
GAACAGCAGGAATTGCTGCGTGGCCGGTATCAGGGAACCGCACCGGACTCGTTCCCCACG
TACGTGGCGCCGCAACCCGCGATGATGCTCGACTCGACGGCCCTGATGACGCCAGCGGAT
TCCCTGCCGGCGGATTCGACCCGAGTTGACTCCCTCGCGACGCCGGCAGCAGCCGGTCCC
GCTGCCGCGAAGTCGCCCGCCACTCCGGCTGGAGGAAAGTCACCG
>GROS21-1_SAMEA9561246_MAG_00000042-s6482 hypothetical protein # GROS21-1_SAMEA9561246_MAG_00000042 # d__Bacteria;p__Pseudomonadota;c__Gammaproteobacteria;o__Burkholderiales;f__Burkholderiaceae;g__SYFN01;s__SYFN01
ATGGCTGATTATCAAAATTTATTTACGGCAGTTCAGGTCGCAGGTCCCGTGCATCACGGT
ACCGAATTGCACAACGCGACAGTAGAGCGCAGTGGCAAACCTTTCTTACTGCACTTAGCA
GGCCACATTGGTAATGCGCAGATTGGTCCGATTTATCTTGGCCCACTCGGCATCATGTCG
CTAATGTTTGGAACGCTCGCGTTCAACATCATCGGCTTTAACATGCTGGCCTCAGTTAAT
TGGGATCCGGTGCAGTTTGTGCGCCTGTTGTTCTGGTTAGCGCTGGAACCACCTGCACCC
GGTAATGGTTTGGGACTCGCACCGTTGAACCAAGGCGGCTGGTGGCAGATCACTGGTTTG
TTCTTAACGATTTCTGTTTTGCTGTGGTGGGCGAATGTATATCGCCGCGCTAAAGCATTA
AAAATGGGTACGCATGTCGCGTGGGCATTTGCTGCTGCGATTTGGTTGTTCTTAGTATTG
GGTTTGTTCCGTCCTGTGTTGATGGGTAGCTGGGGCGAAGCCGTACCGTTCGGTATCTTC
CCGCACTTGGATTGGACTGCTGCGTTTTCTCTGCGTTACGGTAATTTGTTTTACAACCCG
TTCCATGCATTGTCGATTGCGTTCTTGTATGGATCAGCGCTGTTGTTTGCGATGCACGGC
GCAACGATTCTTGCGGTCGGTCGTTACGGCGGTGAGCGCGAGATCGAACAAATTATTGAT
CGCGGTACAGCGACGGAACGCGCAGCATTGTTCTGGCGTTGGACCATGGGCTTTAACGCC
ACGATGGAATCGATACACCGTTGGGCTTGGTGGTTTGCTGTGTTGTGCCCATTAACAGGT
GGCATCGGCATTCTGTTGACCGGCACCGTCGTTGATAACTGGTATCTGTGGGCCGTCAAA
CATGGCGTTGCTCCACCTTATCCGCAGGTGTGGGGTCCAGTGATTGATCCTGCTACGCTG
CAAGGAGCCAAGCCA
>GROS21-1_SAMEA9561251_MAG_00000032-s6483 hypothetical protein # GROS21-1_SAMEA9561251_MAG_00000032 # d__Bacteria;p__Pseudomonadota;c__Gammaproteobacteria;o__Burkholderiales;f__Burkholderiaceae;g__CAINMN01;s__
ATGCCGCAATACCAAAACCTATTTACCGCTGTCCAAGCCACCGGCCCCACCCAAAGTGGC
GTGCCGATTGAAAACGGCGAACACGAGCGCGCGCTCAAGCCTTTTTTCCTGCACTTGATG
GGCCGCATTGGGAATGCACAAATCGGCCCGATCTACTTGGGCAGCTTGGGCCAGGCCTCG
CTCATCTTGGGCACCTTGGCCTTCAACATCATTGGCTTCAATATGTTGGCTTCGGTCAAC
TGGAATCCGATCGAATTTGTGCGCCAACTTTTTTGGCTCGCCTTGGAGCCGCCGGCACCG
GTGTATGGCCTGAGCTTTCCGCCCATGAACGAAGGCGGCTGGTGGTTGCTCACCGGTTTG
TTCCTCACCGCCTCGCTGTTTTTTTGGTGGGCGCGCATGTATCGCCGTGCCAAGGCCTTG
GGCCTGGGCATGCACATCCCCTGGGCCTTTGCCGCAGCGCTGTGGCTGTACCTTGTGCTG
GGCTTTTTCCGCCCCATCTTGATGGGCTCATGGAGCGAGGCCGTGCCTTTTGGCATCTTC
CCGCACCTGGACTGGACCGCCGCGTTCTCGTTGCGCTATGGCAACTTGTTCTACAACCCT
TTCCATGCTTTGTCCATCGTCTTCTTGTATGGGTCGGTGCTGTTGTTTGCCATGCACGGG
GCCACCATTTTGGCCGTGACCCGGTATGGCGGCGAGCGTGAAATTGAACAAATTGTCGAC
CGTGGTACGGCGTCTGAGCGCGCAGCCTTGTTCTGGCGTTGGACCATGGGCTTCAACGCC
ACCATGGAATCCATTCACCGCTGGGCCTGGTGGTTTGCGGTGCTGTGCCCCATCACCGGC
GGCATCGGCATCTTGCTCACCGGCACCGTGGTCGATAACTGGTACCTGTGGGCGGTCAAG
CACGGCGTGGCACCCCCGTACCCTGTGGTGTTTCCAGTGGTGGTCGACCCGGCCACTTTG
ATGGGGGTCAAGCCA
>GROS21-1_SAMEA9561251_MAG_00000081-s6484 hypothetical protein # GROS21-1_SAMEA9561251_MAG_00000081 # d__Bacteria;p__Pseudomonadota;c__Alphaproteobacteria;o__Rhizobiales;f__Aestuariivirgaceae;g__Aestuariivirga;s__
ATGATGATGATCGAATACCAGAATATCTTCACCCGCGTTCAGGTTCACGGACCAGACGAT
CTGGGCGTGCCCATGAAGCCCGGCAACTGGCCGCGCGAAAAGGGCATCACCACCAACTAC
CTGCTCGGCATCATCGGCGACGCGCAGCTGGGCCCCATCTATCTCGGCGGGCTGGGCATC
ATGTCCCTGCTCTGCGGCTTCATCGCCATCGAGATCATCGGGCTCAACATGCTGGCCTCG
GTGAACTGGAACCCGATCCAGTTCGTCAGGCAATTATTCTGGCTCGGACTCGAGCCGCCG
CCGGCCAAGTATGGCCTGTCGCTGGCGCCCCTGCGCGAAGGCGGCTGGTGGCAGATGGCG
GGCTTCTTCCTCACCGCTTCCATCCTGCTGTGGTGGCTCAGGACATACCGCCGCGCCCGC
GCACTCGGCATGGGAACCCACATCGCCTGGGCCTTCGCCGCGGCGATCTGGCTCTACCTG
GTGCTGGGCTTCATCCGGCCGCTGCTGATGGGCAGCTTCGAGGAGGCCGTGCCCTTCGGC
ATCTTCCCCCACCTCGACTGGACGGCGGCCTTCTCGATCCGCTACGGCAACCTCTTCTAC
AACCCCTTCCACATGCTCTCGATCGCCTTCCTCTACGGCTCAGCGCTGCTGTTCGCCATG
CATGGCGCCACCATCCTCGCCGTCTCGCGGCTGGGCGGTGAGCGCGAGATCGAGCAGATC
ATCGACCGCGGCACGGCCTCTGAGCGCGCCGCCCTGTTCTGGCGCTGGACCATGGGTTTC
AACGCCACGATGGAGTCGATCCACCGCTGGGCGTGGTGGTTCGCGGTGCTGTGCCCGCTC
GTCGGCGGCATCGGCATCCTGCTCACCGGCACGGTGGTGGACAACTGGTACCGGTGGGGC
GTGAAGCACGGGGTCACGCCCATGTATCCGCTCGACCTGACGGCGCCCGTCATCGACCCG
GCGACGGCGCAA
>GROS21-1_SAMEA9561251_MAG_00000105-s6485 hypothetical protein # GROS21-1_SAMEA9561251_MAG_00000105 # d__Bacteria;p__Pseudomonadota;c__Gammaproteobacteria;o__Burkholderiales;f__Burkholderiaceae;g__CAINMN01;s__
GTGCACCATGGCGAGGCCTTAGGCCCTGGCAACAGCCCACGTACGGGGCAACCCGGTATT
TCTTGGCTTTTGGGCAAGATCGGTAATGCGCAAATCGGTCCCATTTACTTGGGGGGTTTG
GGACTGGCTTCGCTCATCTGCGGCTTGATCGCCTTCAACATCATTGGTATGAACATGCTG
GCATCGGTGAACTACGACCCGATCCAGTTTGTGCGCCAGTTGTTCTGGTTGGCTTTAGAG
CCGCCACCCCCGCAGTACGGCTTGTCATGGCCGCCCTTGAACCAAGGCGGCTGGTTCCTC
ATTTGCGGTATTTTCTTAAGCGCTTCGGTGTTGCTGTGGTGGGTGCGAATTTACCGCCGC
GCCATACAACTGGGCCTGGGTACGCATGTGGCTTGGGCTTTTGCAGCGGCTTTATGGCTG
ATGTTTGTCTTGGGCTTTTTCCGTCCCATCCTGATGGGCTCTTGGGGTGAGGCCGTGCCT
TATGGCATCTTCCCGCACCTCGATTGGACGGCTGCCTTGTCCATTCGCTACGGCAACCTC
TTCTACAACCCCTTCCATGCCTTAAGCATTGTGTTCTTGTACGGCTCGGTGTTGTTGTTT
GCGATGCACGGTGCCACCATTTTGGCAGTGACCCGTTTTGGGGGTGAACGCGAGATCGAG
CAAATTGTCGACCGCGGTACCGCCTCTGAACGTGCAGCCCTGTTTTGGCGCTGGACCATG
GGCTTTAACGCCACCATGGAATCCATCCATCGCTGGGCATGGTGGTTTGCGGTTTTGTGT
CCCATCACTGGCGGCATCGGTATCTTGCTGACGGGCACCGTGGTGGACAACTGGTATTTG
TGGGCAATCAAACACGGTGTTGCGCCCCCTTATCCCAATGTATTTCCGCCGGTCATCGAT
CCAGCCCTGAGTTTGGGAGTTAAACCA
>GROS21-1_SAMEA9561253_MAG_00000045-s6486 hypothetical protein # GROS21-1_SAMEA9561253_MAG_00000045 # d__Bacteria;p__Pseudomonadota;c__Gammaproteobacteria;o__Burkholderiales;f__Burkholderiaceae;g__Rhodoferax;s__
ATGGCCGAATACCAAAACCTGTTTACATCCATCCAGCCAGTAGGCCCGCTGCACGATGGT
GTTGCCCTGCCACGCGGCGACTGGAAGCGTAGCGGAACGCCCTTTTTGATCCATCTGTTC
GGACGTCTGGGCAACGCACAAATTGGCCCGGTTTATCTGGGTGCATTGGGCGTCGCATCG
CTGCTATTCGGGACACTTGCCTTCAATATCATGGGGCTGAACATGTTGGCCTCGGTAGAT
TGGAGCCCCATTCAAATGATGCGCCAGTTATTTTGGCTGGCGCTGGAGCCACCACCGCCC
GCGTTCGGTCTGAGCATTCCTCCCCTGGCGCAGGGAGGCTGGTGGCTGATCTCCGGCTTC
TTGCTCACCATTTCCATTTTGCTGTGGTGGGCTCGCACCTACCGGCGCGCGCGCCAGCTT
GGATTGGGTACCCATGTGGCATGGGCATTTGCCGCAGCGATTTGGCTCTATCTGGTCTGC
GGTTTCTTCCGCCCTGTCTTGATGGGAAGCTGGTCTGAAGCGGTACCTTTTGGGATATTC
CCGCACCTGGATTGGGTCTCTGCAATGTCATTGCGTTACGGGAACCTGTTCTACAACCCG
TTCCACGCCCTGTCGATCGTATTTTTATACGGTTCTACGCTGCTGTTCGCCATGCATGGT
GCAACGATACTTGCCGTTAGCCGGTTCGGCGGTGAGCGTGAAATTGAACAAATTGTCGAC
CGCGGCACCGCGTCCGAGCGTGCCGCCCTTTTCTGGCGCTGGACCATGGGCTTCAACGCC
ACGATGGAGTCGATTCACCGCTGGGCCTGGTGGTTCGCGGTGCTGTGCCCACTGGTGGGT
GGTATTGGAATATTGCTGACGGGAACCGTGGTGGACAACTGGTACCTCTGGTCGGTGAAA
CACCATGTCGTACCGGGCTATCCGCAATTGACACCGGTTGTGATTGACCCAGCACTTTCG
GTGGTGAAGCCA
>GROS21-1_SAMEA9561258_MAG_00000020-s6487 hypothetical protein # GROS21-1_SAMEA9561258_MAG_00000020 # d__Bacteria;p__Pseudomonadota;c__Gammaproteobacteria;o__Burkholderiales;f__Burkholderiaceae;g__Hydrogenophaga;s__
ATGGTGGGGCTGGTGGCTCAACCTGCCGATCTGGTCCTGAAGCTGTCTGAAGAAAAACAG
GAGCACACCATGCAATACCAAAACCTATTCACAACGGTGCAGGCCGTCGGGCCGGTGCAC
CACGGCGTCGAACTCGGTCGCGGGCAAGACCTGCCACGCCTGGGCAAGACGCCGGCCATC
GTCCACCTGTTCGGTCGCTTCGGCAACGCGCAGATCGGCCCCATCTACCTCGGCGCACTG
GGTGTGGCCGCGCTGTTCTTCGGCGTGCTGGCCTTCAACATCATGGGCATGAACATGCTG
GCATCGGTCAATTACGACCCGATCCAGTTCGTGCGCCAGCTGTTCTGGCTCTCGCTGGAG
CCACCAGCGGCCGGCGCCGGCCTGGGCCTGGCGCCGCTCAATGCGGGCGGTTGGTGGCAG
ATCGCCGGCCTGTTCCTCACGATCTCGGTGATCCTGTGGTGGGCCCGCACCTACCGCCGC
GCACGGGCCCTCGGCATGGGCACCCATGTGGCCTGGGCTTTCGCCGCGGCCATCTGGCTC
TTCCTGGTGCTCGGCCTCATCCGCCCGGTGCTCATGGGCTCGTGGAGCGAAGCCGTGCCC
TTCGGCATCTTCCCCCACCTGGACTGGACCGCAGCCTTCTCGCTGCGCTACGGCAACCTG
TTCTACAACCCCTTCCACGCGCTCTCCATCGCCTTCCTGTACGGCTCCACGCTGCTGTTC
GCCATGCACGGCGCCACCATCCTGGCGGTGAGCCGCTTCGGTGGTGAACGTGAGATCGAG
CAGATCGTCGACCGTGGCACGGCCAGCGAGCGCGCCGCCCTGTTCTGGCGCTGGACCATG
GGCTTCAACGCCACGATGGAGTCCATCCACCGCTGGGCCTGGTGGTTCGCCGTGCTGTGC
CCGCTGGTGGGCGGCATCGGCATCCTGCTCACCGGCACCGTGGTGGACAACTGGTACCTC
TGGGCCATCAAGCACGGGGTGGCACCGCCCTACCCCGATGTGTTCCCCGCCGTGATGGAT
CCGGCGCTTGCACCAGGAGCCAAA
>GROS21-1_SAMEA9561262_MAG_00000011-s6489 hypothetical protein # GROS21-1_SAMEA9561262_MAG_00000011 # d__Bacteria;p__Pseudomonadota;c__Alphaproteobacteria;o__Caulobacterales;f__Hyphomonadaceae;g__UBA7672;s__UBA7672
GTGGCATCCCTTTTCTGCGGCTTCATCGCCATCGAGATCATTGGTCTCAACATGTGGGCC
TCGGTGGGATGGGATCCGATCGAGTTCGTCCGCCAGCTGCCCTGGCTGGCGCTCGAGCCG
CCTCCGCCGGAGCAGGGTCTCAACATCATCCCCCCACTCGCTCAAGGCGGCTGGTGGCTT
ATGGCGGGCTTCTTCCTTACGGCAGCGCTCATCCTGTGGTGGGTCCGCACTTACAACCGC
GCCAAGGCGCTCGGCCTCGGCACGCACGTGGCGTGGGCATTCGCTTCCGCGATCTGGCTC
TATCTCGTCCTGGGCTTCATTCGCCCGATTCTGATGGGCAGCTGGAGCGAGGCGGTGCCT
TTTGGCATCTTCCCGCACCTTGATTGGACGGGATCCTTCTCGATCACTTATGGCAACCTA
TTCTACAATCCGTTCCACGCGCTGTCGATCGTCTTCCTCTATGGATCGGCGCTCCTGTTC
GCGATGCACGGCGCCACGGTGCTCGCCATCAGCCGGTACGGCGGCGAGCGCGAGATCGAG
CAGATTACCGATCGCGGCACAGCGTTTGAGCGCGGCGCTCTCTTCTGGCGCTGGACCATG
GGCTTCAACGCGACGGCGGAATCCATCCACCGCTGGGCGTGGTGGTTCGCGGTCCTCTGC
ACGCTTACCGGCGGCATCGGAATCCTGCTTACAGGTACTGCGGTGCCAAACTGGTACGAC
TGGGCCGTTGAGCACAACTTCGCACCTGGTTATGAGACGAGCTCTACATATGTGGGCACG
CCCCTGCCGATACCGGAGGCGCCGCCTATCGTACCGGACGTCTCGGGAGCGGAAGCCCTG
CAGCCGACACAGCCGGATGGAGCGATAATGCCTGCTCCGGATTCGATAATGCCGGAGGCG
CCCGTTGAGGGCACAGCGCCCGCGAGCCCGCCGTCCGATCCGAAC
>GROS21-1_SAMEA9561266_MAG_00000020-s6490 hypothetical protein # GROS21-1_SAMEA9561266_MAG_00000020 # d__Bacteria;p__Pseudomonadota;c__Alphaproteobacteria;o__Caulobacterales;f__Hyphomonadaceae;g__UBA7672;s__UBA7672
ATGAGCAATTACCAGAACATCTTCACGCAGGTTCAGGTCCGCGGACCATTCGAAGAGGGC
TTGCCGCTGCGGCGGGACTATAGCTCGCAGCCAAGCGGCGCCTTCTTCTCGTGGCTGCTT
GGCAAGATTGGCAACGCCCAGGTTGGGCCTCTGCACCTTGGTTTCACAGGTGTGGCATCC
CTTTTCTGCGGCTTCATCGCCATCGAGATCATTGGTCTCAACATGTGGGCCTCGGTGGGA
TGGGATCCGATCGAGTTCGTCCGCCAGCTGCCCTGGCTGGCGCTCGAGCCGCCTCCGCCG
GAGCAGGGTCTCAACATCATCCCCCCACTCGCTCAAGGCGGCTGGTGGCTTATGGCGGGC
TTCTTCCTTACGGCAGCGCTCATCCTGTGGTGGGTCCGCACTTACAACCGCGCCAAGGCG
CTCGGCCTCGGCACGCACGTGGCGTGGGCATTCGCTTCCGCGATCTGGCTCTATCTCGTC
CTGGGCTTCATTCGCCCGATTCTGATGGGCAGCTGGAGCGAGGCGGTGCCTTTTGGCATC
TTCCCGCACCTTGATTGGACGGGATCCTTCTCGATCACTTATGGGAACCTATTCTACAAT
CCGTTCCACGCGCTGTCGATCGTCTTCCTCTATGGATCGGCGCTCCTGTTCGCGATGCAC
GGCGCCACGGTGCTCGCCATCAGCCGGTACGGCGGCGAGCGCGAGATCGAGCAGATTACC
GATCGCGGCACAGCGTTTGAGCGCGGCGCTCTCTTCTGGCGCTGGACCATGGGCTTCAAC
GCGACGGCGGAATCCATCCACCGCTGGGCGTGGTGGTTCGCGGTCCTCTGCACGCTTACC
GGCGGCATCGGAATCCTGCTTACAGGTACTGCGGTGCCAAACTGGTACGACTGGGCCGTT
GAGCACAACTTCGCACCTGGTTATGAGACGAGCTCTACATATGTGGGCACGCCCCTGCCG
ATACCGGAGGCGCCGCCTATCGTACCGGACGTCTCGGGAGCGGAAGCCCTGCAGCCGACA
CAGCCGGATGGAGCGATAATGCCTGCTCCGGATTCGATAATGCCGGAGGCGCCCGTTGAG
GGCACAGCGCCCGCGAGCCCGCCGTCCGATCCGAAC
>GROS21-1_SAMEA9561266_MAG_00000078-s6494 hypothetical protein # GROS21-1_SAMEA9561266_MAG_00000078 # d__Bacteria;p__Pseudomonadota;c__Alphaproteobacteria;o__Caulobacterales;f__Hyphomonadaceae;g__Aquidulcibacter;s__
ATGAATATGTTCGCCTCGGTGGATTACAACATCGTGGAGTTCATCCGCCAATTGCCGTGG
CTTTCTTTGAACCCACCGCCACCGGAACAAGGCTTCAATATTATGCCACCGCTTGATCAA
GGGGGCTGGTTCGTAATTACCGGCTTCTTCTTCACGCTATCGGTGGTGTTGTGGTGGGTG
CGCACGTATAATCGTGCTCGGGCGCTCGGTCTGGGCACCCATGTTGCTTGGGCTTTTGCC
TCTGCGATCTGGTTGTTCTTCGTGCTGGGCTTCCTTCGTCCGATGCTCATGGGCAGCTGG
AGTGAAGCAGTTCCATATGGGATTTTCTCCCACTTGGATTGGACCGGGGCGTTCTCAATC
ACCTATGGGAACCTGTTCTACAATCCGTTCCATTGTCTCTCGATCGTCTTCCTCTACGGG
TCGGCTCTCTTGTTTGCGATGCATGGTGCGACCATTCTTGCCGTCAGCCGCTATGGCGGT
GAGCGTGAGATTGAGCAGATTACCGATCGCGGTACGGCTTCTGAACGGGCTGCATTGTTC
TGGCGCTGGACCATGGGCTTCAATGCCTCGATGGAATCCATCCACCGCTGGGCTTGGTGG
TTCGCCGTTCTGACCACCCTTACCGGCGGCATTGGTATCTTGTTGACCGGGACCGTCGTC
ACCGACTGGTATGGCTGGGCTGAAGTCCACAATTACGCCCCACCTCGC
>GROS21-1_SAMEA9561277_MAG_00000079-s6496 hypothetical protein # GROS21-1_SAMEA9561277_MAG_00000079 # d__Bacteria;p__Pseudomonadota;c__Alphaproteobacteria;o__Acetobacterales;f__Acetobacteraceae;g__Roseomonas_B;s__
ATGGCCGAATATCAAAACATCTTCACCCGGATTCAGGTGCGCGGACCAGCACCCTATCCT
GGAGTACCCCTTCCCGCCGATAACTCTCCGCGCGAAGGCACTGCAAGTGAGGTGCACCTT
TTTGGTCGCCTTGGCGATGCACAGATCGGTCCGGTTTATCTTGGCTATCTTGGTATTCTA
TCGCTGCTCTTTGGCTTCATCGCCTTTGAGATCATCGGGCTTACCATGCTGGCTTCGGTG
AATTGGAATGTCAGCGAATTCATCCGCCAGCTTTTCTGGCTGGCGCTTGAACCACCGCCG
CCGGAATATGGCTTGCGCATTCCACCGCTGAATAAGGGTGGCTGGTGGATTGTGGCGGGC
TTTTTCCTGACGCTTTCCATACTCCTCTGGTGGGTGCGCACCTATCGCCGCGCACGTCAG
CTTGGCATGGGCACGCATGTGGCCTGGGCCTTTGCTGGCGCGATCTGGCTCTACCTGGTG
CTTGGCTTCATTCGCCCGGTTGCCATGGGAAGCTGGAGTGAGGCGGTGCCCTTCGGCATC
TTCCCGCATCTGGATTGGACAGCGGCCTTTTCAATCCGCTACGGTAATCTTTTCTACAAT
CCCTTCCACGCGCTTTCGATTGTGTTCCTTTATGGGTCAGTCCTGCTGTTCGCGATGCAT
GCCGCAACCATCCTGGCGCTGGGCCGCTATGGTGGTGAGCGTGAAATCGAACAGACGCTG
GACCGTGGCACGGCGGCGGAACGCGGTGGTCTGTTCTGGCGCTGGACCATGGGCTTCAAC
GCCACTTTTGAAAGCATCCACCGCTGGGCTTGGTGGTTTGCCTTCCTTTGCCCTGTCGCG
GGCGGGATTGGCATTCTGCTGACCGGAACTGTGGTTGATAACTGGTATCTCTGGGCGGTG
GATCGGAACTTCGCGCCAGCCTACACAATGCCTTGGACACCGGCTGTTGATCCTTCCATC
GTACAAGGAGCACCGCGA
>GROS21-1_SAMEA9561281_MAG_00000046-s6497 hypothetical protein # GROS21-1_SAMEA9561281_MAG_00000046 # d__Bacteria;p__Pseudomonadota;c__Gammaproteobacteria;o__Steroidobacterales;f__Steroidobacteraceae;g__UBA964;s__UBA964
ATGGCTGAATACCAAAATCTCTTCACCCGTGTGCAGGTCGACGCGCCGCATTATCCCGGC
GTGCCGCACGAGCCGCGGGGCATCTGGCAGCGCGGCGTCAAGGCGAGCGCCAACTACTGG
CTCGGCAAGATCGGCGATGCGCAGATCGGCCCGTTCTATCTCGGGACGACGGGCGTGCTG
TCCATCCTGTTCTTCATCCTCGCCTTCGAGATCATCGGGCTGAACATGCTCGCCTCGGTG
AACTGGAATCCCCTCCAGTTCGTGCGGCAGCTGTTCTGGCTCGCCCTCGAGCCGCCGGCG
CCCGAGTACGGACTGCGGCTGCCGCCGCTTGCCCAAGGCGGTTGGTGGCTGATCGCCGGC
TTCTTCCTGACGCTGTCGGTCATCCTCTGGTGGATCCGGACCTATGCCTTGGCGCGCAAG
CTCAAGATGGGGACGCATACCGCCTGGGCGTTCGCTTCGGCCATCTGGCTGTTCCTCGTC
CTCGGCTTCATCCGGCCGGTGATGATGGGCAGCTGGTCCGAGGCCGTGCCCTTCGGCATC
TTCGCCCACCTCGACTGGACGGCCGCGTTCTCGCTGCGCTACGGCAACCTGCTCTACAAC
CCGTTCCATGCGCTGTCGATCGTGTTCCTCTACGGTTCGGTGCTGCTGTTCGCGATGCAC
GCCGGCACGATCATGGCGGTGAGCCGCTTCGGCGGCGAACGCGAGGTCGAGCAGGCGCTG
GACCGCGGCACCGCCTCCGAGCGGGCCGCGCTGTTCTGGCGCTGGACGATGGGGTTCAAC
GCGACGATGGAGTCGATCCATCGCTGGGCCTGGTGGTTCGCCGTGTTGTGCACGCTCACG
GGCGGCATCGGCATCCTGCTGACCGGGACCGCCGTGGACAACTGGTACCTGTGGGCGGTC
AAGCACGGGGTCGCCCCGGCGTATCCGCCGACTTTCCCCGCCGTGACTGATCCCGCGCTG
CTCTCAGGAGGCGCCCCA
>GROS21-1_SAMEA9561281_MAG_00000076-s6498 hypothetical protein # GROS21-1_SAMEA9561281_MAG_00000076 # d__Bacteria;p__Pseudomonadota;c__Gammaproteobacteria;o__Burkholderiales;f__Burkholderiaceae;g__Polynucleobacter;s__
ATGGAATATCAAAATCTATTTACACAAACGCAAGTAACTGGTCCCGCTAGTCATGGCGTT
CCCATTAACGCATACGATATGCGTGAAAGAACTAAAACAATTGGTTTTAGTCACTTGATG
GGTCGAATCGGTAATGCGCAATTAGGCCCGGTATATCTAGGACGCCTTGGAGTTGCCTCA
TTAATTTTTGGTATGACCGCATTTTTCATCATTGGTATGAATATGTTGGCTCAGGTGGAT
TGGAATCCACTGCAGTTTGTGAGAAAACTCTTTTGGTTGTCACTCGATGCACCTTCACCT
AAATATGGTCTGACATTTCCGCCGCTGAATGAAGGGGGTTGGTGGTTAATTGTTGGCTTA
TTTACTACCATCTCCATCATGTTGTGGTGGTTACGAACATTCCGGAGAGCGCAAGCACTA
GGTATGGGCACCCATGTGCCTTGGGCATTTGCATCAGCGATTTGGTTATTTTTGGTGCTA
GGCCTGATTCGTCCTGTATTGATGGGTAGCTGGAGCGAGGGTGTTCCCTTCGGAATCTTT
TCTCACTTAGATTGGGTCTCCGCATTCTCAATCCGTTATGGAAATCTGTTTTACAACCCA
TTCCACATGCTTTCAATTGTCTTTCTTTATGGTTCAGTGCTCTTATTTGCAATGCACGGT
GCCACCATTCTTGCTGTAAGTCGTTTTGGTGGTGAGCGAGAAATTGAGCAGATTGTTGAT
CGAGGAACTGCTTCTGAGCGCGCTGCTTTGTTCTGGAGATGGACCATGGGCTTTAATGCA
ACGATGGAATCTATTCACCGTTGGGCATGGTGGTTCGCAGTATTAACTCCGTTGACAGGT
GGTATTGGAATTTTGTTAACCGGTACGGTAGTAGATAACTGGTATTTATGGGGAGTGAAA
CACAATATTGCTCCAGCTTATCCAGCGATTTATGGAACTGTAGCTGACCCTGCATTAAAA
GCACCGGCAGCCCCAGTAGCCAAAGGGGATAAA
>GROS21-1_SAMEA9561285_MAG_00000040-s6499 hypothetical protein # GROS21-1_SAMEA9561285_MAG_00000040 # d__Bacteria;p__Pseudomonadota;c__Alphaproteobacteria;o__Caulobacterales;f__Hyphomonadaceae;g__Aquidulcibacter;s__
TTGGAGCGCGACGGCGAAGGCTTTATTGGCATCTCGCGCTTGCTAGGCAAGATCGGCAAT
GCCCAATTGGGGCCAATCTACTTAGGCTGGACAGGTACGGCATCGCTGAGCTTTGGCTTC
CTTGCCTTATTCATCATCGGCATGAATATGTTCGCCTCGGTGGATTACAATATCGTCGAG
TTCATTCGACAATTGCCTTGGCTTTCCTTAAACCCACCGCCACCGGAACAAGGGTTCAAT
ATTCTGCCACCGCTTGATCAGGGGGGCTGGTTCGTGATTACCGGCTTCTTCTTTACGCTA
TCGGTGGTGTTATGGTGGGTCCGCACGTATAACCGTGCTAGGGCGCTCGGTCTGGGCACC
CATGTTGCTTGGGCTTTTGCCTCCGCGATCTGGTTGTTCCTCGTATTGGGCTTCCTTCGT
CCTATGCTGATGGGCAGCTGGAGTGAAGCGGTGCCATATGGGATCTTCAGCCATTTGGAT
TGGACCGGGGCTTTCTCAATCACCTATGGGAACCTGTTCTACAACCCGTTCCATTGTCTC
TCGATCGTCTTCCTCTATGGGTCGGCTCTCTTGTTCGCAATGCATGGTGCAACCATTCTT
GCCGTCAGCCGCTATGGCGGTGAGCGTGAAATTGAGCAGATCACCGATCGCGGTACGGCT
TCAGAACGGGCTGCATTGTTCTGGCGCTGGACCATGGGCTTCAATGCCTCAATGGAATCC
ATCCACCGCTGGGCTTGGTGGTTCGCCGTTCTGACCACACTCACGGGTGGCATCGGCATC
CTGTTGACCGGGACTGTCGTCAGCGACTGGTATGGCTGGGCTGAAGTCCACAATTACGCC
CCACCTCGC
>GROS21-1_SAMEA9561287_MAG_00000112-s6500 hypothetical protein # GROS21-1_SAMEA9561287_MAG_00000112 # d__Bacteria;p__Gemmatimonadota;c__Gemmatimonadetes;o__Gemmatimonadales;f__Gemmatimonadaceae;g__Gemmatimonas;s__
ATGCTTGAGTACCAGAATCTCTTCACGCGCGTCCAAGTCCGCACCGTCCCCGAGGCGGGC
ATCCCGATCGAGGACTCGCCGGGCGGACGCGTGGGCACGGGGACCTTCTCGTATCTCGCC
GGCAAGTTCGGCGATGCGCAGATTGGCCCGATCTATCTTGGAACCGCCGGCACGTTCTCG
TTGCTCTTCGGATTCCTCGCCTTCGAGATCATCGGCCTGAACATGTGGGCCTCCGTGGGC
TGGGATCCCGTCGAATTCATTCGACAGCTGCCCTGGCTGGCCCTCGAACCGCCGCCACCC
CAGTACGGTTTGCACATTCCGCCGCTGCAGCAAGGCGGCTGGTATCTGATGGCCGGGTTC
TTCCTCACGGTCAGCATTCTGCTCTGGTGGCTGCGCGTATACCGTCGGGCCACGGCGTTG
AACATGGGCACGCATCTGCCCTGGGCGTTCGCCTCGGCGATCTTCCTGTACTCCACGTTC
TTCTTCCAGCCGCTGCTGGTTGGCAGCTGGAGCGAGATGGTGCCCTTCGGCATCTTCCCG
CACCTCGACTGGACGTCGGCCTTTTCGATTCGCTACGGCAACCTGTACTACAATCCGTTC
CACGCGCTCTCGATCGTCTTCTTGTACGGCAGCGCGGTGCTCTTCGCCATGCACGGGGCG
ACGATCCTGGCGGTGGCCCGTCTCGGCGGTGAACGCGAGATCGAGCAGATCACCGATCGT
GGTACGGCGGCCGAACGCTCCATGCTCTTCTGGCGCTGGACGATGGGTTTCAACGCGACG
ATGGAGTCGATCCATCGGTGGTCCTGGTGGTTCGCCGTGCTCACCACGTTTACCGGCGGT
ATCGGGATCCTGCTCACGGGCACCGTGGTGGACAACTGGTATCTCTGGGGTGTCAAACAC
GGTCTGGTATCACCCTATCCGGCGCAAAACACCCTCACGGCCGAACAGCAGGAATTGCTG
CGTGGCCGGTATCAGGGAACCGCACCGGACTCGTTCCCCACGTACGTGGCGCCGCAACCC
GCGATGATGCTCGACTCGACGGCCCTGATGACGCCAGCGGATTCTCTGCCGGCAGACTCG
ACCCGAGTGGACTCCCTCGCAACGCCTGCTTCCGCCACACCTGCGGCAGCCACGCCGGCA
GCAGCCGGTCCCGCTGCCGCGAAGCCGCCCGCCGCCCCCGTTGGAGGAAAGTCACCG
>GROS21-1_SAMEA9561288_MAG_00000071-s6501 hypothetical protein # GROS21-1_SAMEA9561288_MAG_00000071 # d__Bacteria;p__Pseudomonadota;c__Gammaproteobacteria;o__Burkholderiales;f__Burkholderiaceae;g__CAISIP01;s__
ATGGCGCAATACCAAAACCTGTTTACCACCGTACAGCCGGTCGGTCCGCTGCATGACGGA
GTCGCTCTTCCCAGGGGTGACGACAAACGTACCGGAACGCCCTTCCTGTTTCACCTTCTG
GGGCGTCTGGGCAACGCGCAGATCGGGCCGATCTATCTGGGCTCGCTGGGGGTGGCATCG
CTGCTCTTCGGCACCTTTGCCTTCAACATCATCGGCTTCAACATGCTGGCCTCGGTCGAC
TGGAACCCCATCCAGCTGATCCGCCAGCTGTTCTGGCTGGCCCTGGAGCCGCCGCCGCCG
CAGTATGGCCTGAGCATTCCGCCGCTGGCGCAGGGTGGCTGGTGGTTGGTCACCGGCTTC
ATGCTGACCGTGTCCATCCTCCTGTGGTGGGCCAGAACCTACCGGCGTGCGCGCCAACTC
GGGCTGGGCACCCACGTGGCCTGGGCCTTCGCGGCCGCCATCTGGCTGTACCTGGTGTGC
GGGTTCTTTCGCCCCATCATGATGGGTAGCTGGTCCGAGGCGGTGCCGTTCGGCATATTC
CCGCACCTGGACTGGGTCTCGGCGATCTCGCTGCGCCACGGCAACCTGTTCTACAACCCG
TTCCATGCGTTGTCCATCGTCTTCCTGTACGGCTCGGTGCTGCTGTTTGCCATGCACGGC
GCCACGATTCTGGCCGTGAGCCGCTTCGGTGGCGAGCGCGAGATCGAGCAGATCGTCGAC
CGCGGCACCGCGTCGGAACGCGCCGCGCTGTTCTGGCGCTGGACCATGGGCTTCAACGCC
ACGATGGAGTCCATCCACCGCTGGGCCTGGTGGTTTGCCGTGTTGTGCCCGCTGGTGGGC
GGCATCGGCATCCTGCTCACCGGCCCGGTGGTTGACAACTGGTATTTGTGGTCGGTCAAG
CACCATGTGGTGCCGGCCTATCCGCACGTCATGCCGGCGGTTCTGGATCCGGCACTGCTG
GGAGCAAAACCA
>GROS21-1_SAMEA9561289_MAG_00000191-s6502 hypothetical protein # GROS21-1_SAMEA9561289_MAG_00000191 # d__Bacteria;p__Pseudomonadota;c__Gammaproteobacteria;o__Burkholderiales;f__Burkholderiaceae;g__Rhodoferax;s__
ATGGCTCAATATCAAAACTTGTTTACCTCGGTGCAGCCGGTCGGCCCCTTGCACCATGGC
GTGGACTTGCCACGCGGCGACGAAAAGCGCCTAGGCACGCCCTTTTTGTTCCACCTACTT
GGGCGTATCGGTAATGCCCAGATCGGCCCGGTTTATCTTGGCACCTTGGGTGTGGCTTCG
CTGATCTTCGGCATTGCCGCGTTCAACATCATCGGCCTGAACATGCTGGCATCCGTAGAC
TGGAACCCCATCCAGATGCTGCGCCAGTTGTTTTGGCTGGCGCTGGAGCCGCCAGCGCCG
GCTTATGGGCTCAGCATTCCGCCCCTCAACCAAGGTGGCTGGTGGCTGATCACCGGTTTC
ATGTTGACCTTGTCTATTTTGCTGTGGTGGGCTCGCACCTACCGGCGTGCAAGGCAGCTT
GGTCTGGGTACCCATGTGGCCTGGGCATTTGCTGCGGCAATCTGGCTGTTTCTGGTCTGC
GGTTTTTTCCGGCCCGTCATGATGGGCAGCTGGTCTGAAGCGGTACCTTTTGGCATATTC
CCGCACCTTGACTGGACCTCTGCAATATCACTGCGGTACGGCAATCTGTTCTACAACCCG
TTCCACGCTTTGTCCATCGTCTTCCTCTACGGCTCTGTGCTCTTGTTTGCCATGCACGGC
GCAACCATCTTGGCGGTGAGTCGCTATGGCGGCGAGCGTGAAATCGAGCACATTGTTGAC
CGTGGCACGGCGTCCGAGCGTGCAGCCTTGTTCTGGCGCTGGACCATGGGCTTTAACGCC
ACCATGGAATCTATTCACCGTTGGGCTTGGTGGTTCGCGGTCTTGTGCCCGCTGGTCGGC
GGCATCGGTATCTTGCTCACCGGGACTGTGGTGGACAACTGGTACCTGTGGTCGGTCAAG
CACCATGTCGTTCCCGCTTATCCCCTGGTTGGTCCTGCGGTGATTGATCCGGCAATTTTG
GGAGTCAAGCCA
>GROS21-1_SAMEA9561290_MAG_00000007-s6503 hypothetical protein # GROS21-1_SAMEA9561290_MAG_00000007 # d__Bacteria;p__Pseudomonadota;c__Alphaproteobacteria;o__Rhodobacterales;f__Rhodobacteraceae;g__CYK-10;s__
ATGGCTGAGTATCAGAACTTTTTCACCCAAGTTCAGGTCAGCGCCTCTCCTGAAATGGGG
ATGGTCGAGGGCGTGGATGTGGGCGCTCGCACCAAAGGCGCAAGCTTTTCAACCCTGATG
GGATGGATCGGCAACGCCCAGTTGGGGCCGATCTATCTGGGCACCGCGGGCGTTGTCAGC
ATCGCGGCCGGCCTGATCTGGTTTGAGATTATCGGCTTTTGGTTCTGGCGTCAGGCGGGC
TATGATCCGGCGGTGTTCCTGCGCGACCTGTTCTGGCTGTCGCTGGAACAAGGCGGCATG
TTCTTGCTGGCTGGGTTCTTCTTTATGATCTCGCTTTGGTCATGGTGGCTGCGCACCTAT
CTTCGGGCTGAGGCTTTGGGGATGGGCAAGCACATCGCTTGGGCTTTCGCCGCAGCCTTG
TGGCTGGTGATGGTGCTGGGCTTTATCCGCCCCGTGCTGATGGGAAGCTGGTCAGAGGCT
GTGCCTTACGGCATCTTCTCGCACCTTGATTGGACGAACCTCTTCAGCCTGACTTATGGC
AACCTGTTCTATAACCCCTTCCATGCACTTAGCATCGTGTTCCTCTACGGTTCGGCCCTG
CTGTTTGCCATGCACGGGGCGACAATCTTGTCGGTCACCCGCTTGGGCGGCGACCGCGAG
TTGGAACAGATCGTCGATCGTGGCACAGCCTCGGAACGCGCCGCTTTGTTCTGGCGTTGG
ACCATGGGCTTTAACGCCACGATGGAGGGCATTCACCGCTGGGCTTGGTGGTTTGCCATT
CTGGTGCCGATCACCGGCGGGATTGGCATTCTGCTGACCGGCACTGTTGTCGATAACTGG
TATGTCTGGGCGCAAGACCACGGCTACGCCCCGCTG
>GROS21-1_SAMEA9561290_MAG_00000038-s6504 hypothetical protein # GROS21-1_SAMEA9561290_MAG_00000038 # d__Bacteria;p__Pseudomonadota;c__Gammaproteobacteria;o__Burkholderiales;f__Burkholderiaceae;g__Polynucleobacter;s__Polynucleobacter
ATGGATTATCAAAATCTATTCACCCAAACACAGGTCACAGGGCCAATTAGCCGTGGCGTA
CCAATTAATAGCTATGATCAAAGAGAGCGCACCCAAGGCGTCAGTTTTTCTAGCCTGCTA
GGGAAGATTGGTAATGCGCAACTTGGCCCAATCTATTTGGGGCGTTTAGGCGTTGCCTCA
TTAGCGTTTGGGATGGCGGCATTTTTTATTATTGGCATGAATATGCTAGCGCAAGTGGAC
TGGAATCCCATTCAGTTTATTCGCCAATTATTTTGGTTATCGCTCGATGCTCCTGCGCCG
AAGTATGGCGTAGGTTTGGCGCCACTCAATGAGGGTGGTTGGTGGAATATAGCTGGACTA
TTTAGTACGATTGCAATCTTATTATGGTGGTTTAGAACCTACCGTCGAGCTTTAGCACTG
GGGATGGGGACGCATGTCTCTTGGGCGTTTGCATCGGCTATTTGGTTATTTTTAGTACTT
GGATTATTTCGTCCTGTTTTAATGGGTAGTTGGAGCGAGGCAGTACCTTTTGGAATTTTT
TCACACTTAGACTGGACAGCGGCATTATCCATTCGTTACGGCAACTTGTTTTACAACCCG
TTTCACATGTTATCGATTTTCTTTTTGTACGGTTCTGTATTGCTCTTTGCGATGCATGGC
GCAACGATTTTAGCGGTCAGTCGGTATGGTGGTGAGCGCGAAATTGAGCAAATCGTTGAT
CGTGGTACGGCATCTGAACGAGCAGCTTTGTTTTGGCGTTGGACGATGGGTTTTAACGCT
ACGATGGAATCGATTCACCGTTGGGCTTGGTGGTTTGCAGTGTTAACACCGATATCAGGT
GGGATTGGTATTCTCTTAACCGGCACAGTTGTTGACAACTGGTATTTATGGGCGATGCAT
CATGGTATGGTGCCGGCTTATCCAGTTACGAATGTGATTGATCCATCTCTTGCAACACCA
GCTTTTTCTGCACCATTACAAGGAGCTAAA
>GROS21-1_SAMEA9561291_MAG_00000228-s6506 hypothetical protein # GROS21-1_SAMEA9561291_MAG_00000228 # d__Bacteria;p__Pseudomonadota;c__Gammaproteobacteria;o__Burkholderiales;f__Burkholderiaceae;g__Hydrogenophaga;s__
ATGGCCGAATATCAAAACCTGTTCACCACGGTGCAAGCCGTGGGCCCCGTGCACATGGGT
GTGCCGCTCGGGCAAGGCAACAGCGATCGATCTGGGCAACCCGTGATCAGTTACTGGATT
GGCAAATTGGGCAACGCCCAGCTGGGCCCGATCTATTTGGGTGGCCTGGGCGTGATCTCG
CTGTTTTGTGGCCTGATCGCTTTTGTTTTGATTGGCATGAACATGCTGGCCTCGGTCAAT
TTTGACCCGATCCAGTTCGTGCGCCAGTTATTCTGGCTCTCGCTGGAGCCGCCACCGCCG
AGCTACGGCCTGAGTCTGCCGCCGCTCAATCAAGGCGGCTGGTTCCTCATCGTGGGCTTG
TTCCTCACCGCATCGGTCTTGTTCTGGTGGGCCCGCACCTACCGCCGCGCGGTCGAACTC
GGCATGGGCACGCACATCGCTTGGGCTTTTGCCGCTGCCATTTGGTTGTTCTTGGTGTTG
GGCTTGTTCCGCCCCATCCTGATGGGTTCTTGGGCTGAGGCCGTGCCTTACGGCATCTTC
TCCCACTTGGACTGGACGGCGGCCTTCTCGCTGCGCTACGGCAACCTGTTCTACAACCCT
TTCCATGCCCTGTCGATCGTGTTCCTCTATGGCTCGGCCCTGCTGTTTGCCATGCACGGC
GCGACCATTTTGGCCGTCACCCGCTTCGGCGGTGAACGCGAGATCGAGCAGATCACCGAC
CGGGGCACGGCCTCTGAGCGTGCCGCCTTGTTCTGGCGCTGGACCATGGGTTTTAACGCC
ACGATGGAATCGATTCACCGTTGGGCTTGGTGGTTCGCGGTGCTGTGCCCCATCACTGGC
GGCATTGGCATCTTGCTCACCGGCACCGTGGTGGACAACTGGTACCTGTGGGCGATCAAA
CATGGCGTGGCGCCACCGTACCCCGAAATTTTTCCAGCGATGGCTGACCCCGCGCTGAGC
ACAGGAGTCAAGCCA
>GROS21-1_SAMEA9561292_MAG_00000162-s6526 hypothetical protein # GROS21-1_SAMEA9561292_MAG_00000162 # d__Bacteria;p__Pseudomonadota;c__Gammaproteobacteria;o__Burkholderiales;f__Burkholderiaceae;g__SYFN01;s__
ATGGCTGACTATCAAAATCTATTTACCGCTGTACAGGTGAGCGGTCCTGTACACCACGGG
ACTGAGCTGCACGATTCGGCAAGCTCGCGTACGGGCGAACCTTTCCTGCTGCATCTCGCA
GGACGTCTGGGCAATGCACAGATCGGACCGATCTATCTCGGCCCGCTGGGTGTCATGTCG
CTTATGTTCGGCATGGTCTCGTTCAATATCATCGGCATGAACATGCTCGCGTCAGTGAAT
TGGGATCCGGTTCAATTCATTCGCCAGCTGTTCTGGCTTGCACTCGAACCACCCGCGCCC
GGCCATGGACTCGGACTGGCGCCGTTGAACCAGGGCGGTTGGTGGCAGATTGCCGGTCTT
TCTCTGACTGTCTCGATTTTGCTTTGGTGGGCTAATGTCTATCGTCGCGCACGTGCCCTA
AAAATGGGAACGCATGTCGCGTGGGCGTTTGCAGCAGCGATCTGGTTGTTCCTCGTGCTG
GGTCTGTTCCGTCCTGTGCTGATGGGATCCTGGGGTGAAGCGGTGCCGTTTGGGATCTTC
CCGCATCTCGATTGGACGGCGGCATTCTCTCTGCGCTACGGCAATTTGTTCTATAACCCT
TTCCATGCGCTCTCGATTGCCTTCCTGTATGGCTCGGCGCTGCTGTTCGCAATGCATGGC
GCAACAATTCTTGCGGTAGGACGTTACGGTGGCGAGCGCGAGATCGAGCAGATCATCGAT
CGCGGTACTGCGACTGAGCGCGCCGCGCTGTTCTGGCGCTGGACCATGGGCTTCAACGCC
ACGATGGAATCCATTCATCGCTGGGCCTGGTGGTTTGCGGTGCTGTGCCCGCTGACCGGC
GGTATCGGCATCCTGCTGACGGGTACTGTGGTCGACAACTGGTACTTGTGGGCCGTCAAA
CATGGCGTTGCACCGCCGTACCCTCATGTGTGGGGAACGGTCGTGGATCCGGCCACTCTG
CAGGGAGTAAAACCA
>GROS21-1_SAMEA9561294_MAG_00000147-s6531 hypothetical protein # GROS21-1_SAMEA9561294_MAG_00000147 # d__Bacteria;p__Gemmatimonadota;c__Gemmatimonadetes;o__Gemmatimonadales;f__Gemmatimonadaceae;g__Gemmatimonas;s__
ATGCTTGAGTACCAGAATCTCTTCACGCGCGTCCAAGTCCGCACCGTCCCCGAGGCGGGC
ATCCCGATCGAGGACTCGCCGGGCGGACGCGTGGGCACGGGGACCTTCTCGTATCTCGCC
GGCAAGTTCGGCGATGCGCAGATTGGCCCGATCTATCTTGGAACCGCCGGCACGTTCTCG
TTGCTCTTCGGATTCCTCGCCTTCGAGATCATCGGCCTGAACATGTGGGCCTCCGTGGGC
TGGGATCCCGTCGAATTCATTCGACAGCTGCCCTGGCTGGCCCTCGAACCGCCGCCACCC
CAGTACGGTTTGCACATTCCGCCGCTGCAGCAAGGCGGCTGGTATCTGATGGCCGGGTTC
TTCCTCACGGTCAGCATTCTGCTCTGGTGGCTGCGCGTATACCGTCGGGCCACGGCGTTG
AACATGGGCACGCATCTGCCCTGGGCGTTCGCCTCGGCGATCTTCCTGTACTCCACGTTC
TTCTTCCAGCCGCTGCTGGTTGGCAGCTGGAGCGAGATGGTGCCCTTCGGCATCTTCCCG
CACCTCGACTGGACGTCGGCCTTTTCGATTCGCTACGGCAACCTGTACTACAATCCGTTC
CACGCGCTCTCGATCGTCTTCTTGTACGGCAGCGCGGTGCTCTTCGCCATGCACGGGGCG
ACGATCCTGGCGGTGGCCCGTCTCGGCGGTGAACGCGAGATCGAGCAGATCACCGATCGT
GGTACGGCGGCCGAACGCTCCATGCTCTTCTGGCGCTGGACGATGGGTTTCAACGCGACG
ATGGAGTCGATCCATCGGTGGTCCTGGTGGTTCGCCGTGCTCACCACGTTTACCGGCGGT
ATCGGGATCCTGCTCACGGGCACCGTGGTGGACAACTGGTATCTCTGGGGTGTCAAGCAC
GGTTTGGTCTCGCCCTATCCGGCGCAGAACAACCTCACGGCCGAACAGCAGGAACTGCTG
CGTGGCCGGTATCAGGGAACCGCACCGGACTCCTTCCCCACGTACGTGGCACCGCAGCCT
GCGATGATGCTCGACTCGACGGCCCTGATGACGCCAGCGGATTCTCTGCCGGCAGACTCG
ACCCGAGTGGACTCCCTCGCAACGCCTGCTTCCGCCACACCTGCGGCAGCCACGCCGGCA
GCAGCCGGTCCCGCTGCCGCGAAGCCGCCCGCCGCCCCCGTTGGAGGAAAGTCACCG
>GROS21-1_SAMEA9561295_MAG_00000170-s6537 hypothetical protein # GROS21-1_SAMEA9561295_MAG_00000170 # d__Bacteria;p__Pseudomonadota;c__Alphaproteobacteria;o__Sphingomonadales;f__Sphingomonadaceae;g__Polymorphobacter;s__Polymorphobacter
ATGGCTTATCAAAATATCTTCACTCAGGTGCAGGTGCACGGCGAGTTGGAGGATGGCGTC
CCGCTGCCCGCCGGCAATGACCCGCGTTTCGGCCCGTTCGGCTTCACCTACTGGATGGGC
AAATTGGGTGGCACCCAGATCGGCCCGGTCTATCTTGGTACGCTTGGCGTTGCCTCGCTG
CTGACCGGCACCATTGCCTTCCTCATCATCGGCTTCAATTTCTGGGCACAGGTCAATTGG
GACCCGATCCAGTTTGTTCGGCAGCTGTTCTGGCTGTCGCTTGAACCGCCGTCGGCCAAA
TATGGCCTCCAGATTCTGCCGCCACTGGCCGAAGGAGGCTGGTGGCTTATTTCGGGCGCC
TTCCTCACCGCGTCGGTGTTGTTGTGGTGGGCGCGCACCTATCGACGCGCGGTCGAATTG
CAAATGGGCACGCACGTTGCCTGGGCCTTTGCCTCGGCTATCTGGCTCTATCTGGTCCTT
GGCTTCATCCGGCCGCTCGCCATGGGCAGCTGGGCCGAAGCAGTGCCGTTCGGCATCTTT
CCCCACCTTGACTGGACCGCAGCTTTCTCGATCCGCTACGGCAATCTTTTCTACAATCCG
TTCCACGCGCTTTCGATCGTTTTCCTGTATGGATCGACCTTGTTGTTTGCCATGCACGGG
GCGACAATTCTCGCCGTTGGCCGCTATGGCGGCGAACGAGAGATCGAACAGATCACCGAT
CGCGGGACGGCGTCTGAGCGTGCGGCGCTGTTTTGGCGCTGGACGATGGGCTTCAATGCG
ACGATGGAATCGATCCATCGCTGGGCCTGGTGGTTCGCGGTGCTGACGACGCTGACCGGC
GGCATCGGCATCCTGCTCACCGGCACTGCGGTCGACAATTGGTACCTGTGGGCAGTCGAG
CACAAGTTCGCCCCAGCCTATCCATCGACCGGCATCGTCGATCCCGCTACGCTTCCGGGG
GCACCGCAA
>GROS21-1_SAMEA9561297_MAG_00000215-s6538 hypothetical protein # GROS21-1_SAMEA9561297_MAG_00000215 # d__Bacteria;p__Pseudomonadota;c__Gammaproteobacteria;o__Burkholderiales;f__Burkholderiaceae;g__CAINMN01;s__
ATGGCTGACTATCTCAATCTATTCACCACCGTACAGGCCAGCGGCCCTGTGCACCATGGC
GAGGCCTTAGGCCCTGGCAACAGCCCACGTACGGGGCAACCCGGTATTTCTTGGCTTTTG
GGCAAGATCGGTAATGCGCAAATCGGCCCCATTTACTTGGGGGGTTTGGGACTGGCTTCG
CTCATCTGCGGCTTGATCGCCTTCAACATCATTGGCATGAACATGTTGGCCTCGGTCAAT
TACGATCCCGTGCAGTTTGTCCGCCAGTTGTTTTGGCTGGGCCTAGAACCTCCTCCTCCC
GAGTACGGCCTATCGTGGCCGCCGCTGAACCAAGGTGGTTGGTTTCTCATTTGCGGCATT
TTCTTAAGTGCTTCGGTGTTGCTGTGGTGGGCTCGGATGTACCGCCGAGCCACACAACTG
GGCTTGGGCACGCATGTCGCTTGGGCTTTTGCTGCGGCTTTATGGCTGATGTTTGTCTTG
GGCTTCTTTCGCCCCATCCTGATGGGTTCTTGGGGTGAGGCCGTGCCTTATGGCATCTTC
CCCCACCTTGACTGGACAGCTGCTTTGTCGATTCGCTATGGCAATCTTTTCTATAACCCC
TTCCATGCCTTGAGTATTGTGTTCTTGTATGGCTCTGTGTTGTTGTTCGCCATGCACGGC
GCCACCATCTTGGCGGTCACCCGTTATGGGGGAGAACGCGAGATCGAGCAAATTGTCGAC
CGCGGTACCGCGTCTGAGCGTGCTGCCTTGTTCTGGCGCTGGACCATGGGCTTTAACGCC
ACCATGGAGTCCATCCATCGCTGGGCTTGGTGGTTTGCGGTTTTGTGTCCCATCACTGGC
GGTATTGGTATTTTGCTGACAGGCACCGTGGTGGACAACTGGTATTTGTGGGCCATCAAA
CACGGTGTGGCACCACCCTATCCCAATGTTTTCCCACCGGTCATTGATCCGGCCCTAAGT
TTGGGAGTCAAACCA
>GROS21-1_SAMEA9561298_MAG_00000051-s6539 hypothetical protein # GROS21-1_SAMEA9561298_MAG_00000051 # d__Bacteria;p__Pseudomonadota;c__Gammaproteobacteria;o__Burkholderiales;f__Burkholderiaceae;g__CAINMN01;s__
ATGCCGCAATACCAAAACCTATTCACCGCTGTCCAAGCCACCGGACCCACCCAAAGTGGC
GTGCCGATTGAAAACGGCGAGCACGAGCGCGCGCTCAAGCCCTTTTTCCTGCATTTGCTG
GGCCGCATTGGCAATGCACAAATCGGCCCCATCTACCTGGGCGGCTTGGGCCTGGCCTCG
CTCATCCTGGGCACCTTGGCCTTCAACATCATTGGCTTCAACATGTTGGCTTCGGTCAAC
TGGGACCCGATCCAATTTGTGCGCCAGCTGTTTTGGCTGGCCCTGGAACCACCAGCGCCG
GTGTATGGCCTGAGCTTTCCGCCGATGAATGAAGGCGGCTGGTGGTTGCTCACCGGCTTG
TTCCTCACCGCCTCGCTGTTTTTTTGGTGGGCGCGCATGTACCGCCGCGCCAAGGCATTG
GGCCTGGGCATGCACATCCCCTGGGCCTTTGCCGCCGCGCTGTGGCTGTATTTGGTGCTG
GGCTTTTTCCGCCCCATTTTGATGGGCTCGTGGAGCGAGGCCGTGCCCTTTGGCATCTTC
CCGCACCTGGACTGGACAGCCGCGTTTTCGCTGCGCTATGGCAACCTGTTCTACAACCCC
TTCCATGCCTTGTCGAGTGTCTTTTTGTATGGTTCGGTGCTGTTGTTTGCCATGCACGGG
GCGACCATCTTGGCCGTGACCCGCTATGGCGGTGAGCGCGAGATCGAACAAATCGTTGAC
CGTGGCACGGCCTCTGAGCGCGCCGCCTTGTTCTGGCGTTGGACCATGGGCTTCAACGCC
ACCATGGAATCCATTCACCGCTGGGCCTGGTGGTTTGCGGTGCTGTGTCCCATCACCGGT
GGCATCGGCATCTTGCTCACGGGTACCGTGGTCGATAACTGGTATTTGTGGGCGGTCAAG
CACGGCGTGGCACCCCCGTATCCTGTGGTGTTTCCAGTTGTGGTCGACCCGGCCACTGTG
ATGGGGGTCAAGCCA
>GROS21-1_SAMEA9561298_MAG_00000084-s6540 hypothetical protein # GROS21-1_SAMEA9561298_MAG_00000084 # d__Bacteria;p__Pseudomonadota;c__Gammaproteobacteria;o__Burkholderiales;f__Burkholderiaceae;g__Polaromonas;s__
ATGGCTGAATATCAAAATCTTTTCACATCGGTGCAGCCCGTAGGGCCTTTGCACCACGGC
ATTGACTTACCCCGCGGCGACGACAAGCGCACTGGAACACCTTTTTTGGTGCACCTGCTA
GGGCGCATCGGTAACGCACAAATCGGCCCTGTTTACCTGGGCTCTTTGGGTGTTGCTTCT
CTGGTCTTCGGTATCGCTGCTTTCAACATCATTGGATTCAACATGTTGGCTTCTGTCGAC
TGGAATCCTATCCAGTTGCTGCGCCAATTGTTCTGGCTTGCGTTAGAGCCGCCGCCTCCG
GCCTACGGTTTGAGCATACCGCCGCTGGCCCAGGGCGGTTGGTGGCTGATTGTGGGCTTC
ATGCTGACCGTCTCCATTTTGTTGTGGTGGGCCCGAACCTACAGACGCGCCCGCCAACTG
GGCTTGGGCACGCATGTGGCCTGGGCCTTCGCCGCCGCCATATGGCTTTATCTGGTGTGC
GGTTTGTTCCGGCCCATCATGATGGGCAGCTGGTCTGAAGCGGTACACTTTGGCATCTTT
CCGCATCTCGATTGGGTCTCTGCGCTCTCATTGCGCTACGGTAATTTGTTCTACAACCCA
TTCCATGCGCTGTCGATTGTTTTCCTTTACGGATCGGCACTTTTGTTTGCGATGCACGGT
GCCACGATTTTGGCGGTGGGCCGTTACGGTGGTGAGCGGGAGATTGAGCAAATTGTCGAC
CGCGGAACTGCCTCTGAGCGCGCTGCATTGTTCTGGCGCTGGACCATGGGCTTTAACGCC
ACCATGGAATCTATCCATCGCTGGGCCTGGTGGTTTGCCGTGCTCTGCCCTCTGGTTGGT
GGCATTGGCATCCTGCTGACGGGCACAGTGGTAGATAACTGGTACCTCTGGTCGGTCAAA
CACCATGTTGTGCCTGCTTATCCGCTGGTCGGCCCGGTTGTTGTAGACCCCGCAATTCTC
GGAGTAAAGCCA
>GROS21-1_SAMEA9561298_MAG_00000097-s6541 hypothetical protein # GROS21-1_SAMEA9561298_MAG_00000097 # d__Bacteria;p__Pseudomonadota;c__Gammaproteobacteria;o__Burkholderiales;f__Burkholderiaceae;g__Limnohabitans_A;s__
ATGGCCGAATACCAAAATCTTTTCACCTCGGTGCAGCCCGTCGGGCCTTTGCACCACGGC
GTTGACTTACCCCGCGGCGACGACAAGCGCACGGGTGAACCCTTTCTGGTGCACCTCTTA
GGTCGCATTGGCAATGCCCAAATCGGTCCTGTTTATCTTGGCTCGCTCGGTGTAGCGTCC
CTGATTTTCGGCATCGCAGCTTTCAACATCATTGGCTTTAACATGTTGGCTTCGGTTGAC
TGGAATCCCATTCAATTGTTGCGTCAGTTGTTCTGGCTGGCACTAGAGCCGCCACCGCCT
GCATATGGATTGGGCATTCCACCGCTGGCTGAAGGCGGTTGGTGGCTCATCGTGGGCTTC
TTGCTCACGATATCAATTATGTTGTGGTGGGCTCGCACCTACAGACGAGCCAGGCAACTC
GGCTTGGGCACGCATGTGGCCTGGGCCTTTGCAGCAGCCATTTGGCTTTACTTGGTTTGC
GGCTTCTTCCGCCCCATCATGATGGGCAGCTGGTCAGAGGCGGTTCCGTTTGGAATCTTC
CCGCACCTAGACTGGGTCTCGGCTATCTCACTGCGCTACGGTAACTTGTTCTACAACCCG
TTCCACGCCTTGTCGATTGTGTTTTTGTATGGCTCTGCACTGTTGTTTGCAATGCACGGT
GCCACCATCTTGGCCGTCGGCCGTTATGGCGGCGAGCGAGAGATTGAACAAATTGTAGAT
CGCGGTACAGCGTCTGAGCGTGCTGCCTTGTTCTGGCGCTGGACCATGGGCTTTAACGCC
ACCATGGAATCCATTCACCGCTGGGCTTGGTGGTTCGCTGTGCTGTGCCCCTTGGTTGGC
GGTGTCGGTATCTTGCTCACAGGAACCGTCGTTGACAACTGGTACCTCTGGTCTGTCAAA
CACCATGTTGTACCTGCCTACCCATTGGTCACCCCTCTTGTGGTCGATCCAGCTATTTTG
GGAGTGAAACCA
>GROS21-1_SAMEA9561298_MAG_00000253-s6542 hypothetical protein # GROS21-1_SAMEA9561298_MAG_00000253 # d__Bacteria;p__Pseudomonadota;c__Gammaproteobacteria;o__Burkholderiales;f__Burkholderiaceae;g__Limnohabitans_A;s__
ATGGCCGAATACCAAAATCTTTTCACCTCGGTGCAGCCCGTCGGGCCTTTGCACCACGGC
GTTGACTTACCCCGCGGCGACGACAAGCGCACGGGTGAACCCTTTCTGGTGCACCTCTTA
GGTCGCATTGGCAATGCCCAAATCGGTCCTGTTTATCTTGGCTCGCTCGGTGTAGCGTCC
CTGATTTTCGGCATCGCAGCTTTCAACATCATTGGCTTCAATATGTTGGCTTCGGTTGAC
TGGAATCCAATTCAGTTGATCCGTCAATTGTTCTGGCTGGCACTTGAACCCCCACCACCT
GCTTATGGTCTGGGCATTCCACCGCTGGCAGAAGGCGGATGGTGGCTCATTGTGGGCTTC
TTGCTCACCATCTCCATCATGTTGTGGTGGGCTCGTACATACAGACGCGCCAGACAACTG
GGTTTAGGCACGCATGTGGCTTGGGCCTTTGCGGCGGCCATTTGGCTGTACTTGGTTTGC
GGTTTCTTCCGCCCCATCATGATGGGCAGCTGGTCTGAGGCCGTACCGTTCGGGATATTT
CCCCACTTAGATTGGGTATCGGCCATCTCACTGCGCTATGGCAACCTGTTCTACAACCCG
TTCCATGCCTTGTCCATTGTGTTCTTGTATGGCTCTGCCTTGCTGTTTGCAATGCACGGC
GCCACCATCTTGGCAGTCAGCCGTTACGGCGGTGAGCGTGAGATTGAACAAATTGTAGAC
CGCGGTACAGCCTCTGAGCGTGCTGCCTTGTTCTGGCGCTGGACCATGGGCTTTAACGCC
ACCATGGAATCCATTCACCGCTGGGCTTGGTGGTTCGCTGTGCTGTGCCCCTTGGTTGGC
GGTGTCGGTATCTTGCTCACAGGAACCGTCGTTGACAACTGGTACCTCTGGTCTGTCAAA
CACCACGTTGTGCCTGCTTATCCTTTGGGCAGCCCTGTTGTGGTCGATCCAGCTATTCTG
GGAGTGAAACCA
>GROS21-1_SAMEA9561299_MAG_00000108-s6543 hypothetical protein # GROS21-1_SAMEA9561299_MAG_00000108 # d__Bacteria;p__Pseudomonadota;c__Gammaproteobacteria;o__Burkholderiales;f__Burkholderiaceae;g__Polynucleobacter;s__Polynucleobacter
ATGGACTATCAAAATTTATTTACTCAGGTTCAAGTCGTTGCCGAACCACATCATGGATCG
CATCTAAACCCTAGAAAAGATGAGCGTGAGCGTATTGGCCAACCATTTTTGGTACATCTC
TTTGGCAGATTAGGAAATGCGCAAATTGGACCAGTCTATTTAGGAACAATCGGGATTGCC
TCCTTATTTTTTGGCATGATTGGTTTTCAGATTATTGGCTGGAATATGCTGTCTTCTGTT
AACTGGGATCCGATTCAGTTTATTCGCCAACTCTTTTGGTTATCGCTGGATCCGCCTTTA
CCAAAGCACGGATTAAGTTTGAATATGCCTCTTTCTGAGGGTGGCTGGTGGATGATGGCT
GGTGCATTCTTAACAGCCTCGATCTTGTTGTGGTGGTGGAGAACGTATCGACGTGCGATT
GCATTGGGTATGGGAACACATATCGCCTGGGCATTCTTAGCAGCTATTTGGTTATTTTTA
GTACTCGGATTCTTCCGCCCACTCTTAGTAGGAAGTTGGAGTGAGGGCGTTCCCTTTGGC
GTCTTCTCGCATCTGGATTGGACTGCGGCATTCTCATTACGTTACGGTAATTTGTTCTAC
AACCCATTCCATATGTTATCGATTGCCTTCCTCTATGGTTCGGCATTGTTATTTGCCATG
CACGGTGCAACCATCCTCGCGGTTGGTCGCTACGGTGGTGAACGCGAGATTGAACAAATT
GTGGATCGTGGAACTGCATCGGAGCGCGCTGGCTTATTTTGGAGATGGACCATGGGCTTT
AATGCCACGATGGAATCCATTCACCGTTGGGCTTGGTGGTTTGCAGTCCTCGTCCCATTA
ACGGGCGGTATCGGAATTTTATTAACAGGTACCGTCGTTGATAACTGGTATCTGTGGGCA
GTAAAGCATGGTGTTGCACCTGCTTATCCGGATGTTTACAGCATCCCCACAGTCGATCCG
TCAGCGACCTTTGTGCCACCACCACCTGTTGCGAAA
>GROS21-1_SAMEA9561299_MAG_00000146-s6544 hypothetical protein # GROS21-1_SAMEA9561299_MAG_00000146 # d__Bacteria;p__Pseudomonadota;c__Gammaproteobacteria;o__Burkholderiales;f__Burkholderiaceae;g__Limnohabitans_A;s__
ATGTTGGCTTCGGTTGACTGGAATCCCATTCAATTGTTGCGTCAGTTGTTCTGGCTGGCA
CTAGAGCCGCCACCGCCTGCATATGGATTGGGCATTCCACCGCTGGCTGAAGGCGGTTGG
TGGCTCATCGTGGGCTTCTTGCTCACGATATCAATTATGTTGTGGTGGGCTCGCACCTAC
AGACGAGCCAGGCAACTCGGCTTGGGCACGCATGTGGCCTGGGCCTTTGCAGCAGCCATT
TGGCTTTACTTGGTTTGCGGCTTCTTCCGCCCCATCATGATGGGCAGCTGGTCAGAGGCG
GTTCCGTTTGGAATCTTCCCGCACCTAGACTGGGTCTCGGCTATCTCACTGCGCTACGGT
AACTTGTTCTACAACCCGTTCCACGCCTTGTCGATTGTGTTTTTGTATGGCTCTGCACTG
TTGTTTGCAATGCACGGTGCCACCATCTTGGCCGTCGGCCGTTATGGCGGCGAGCGAGAG
ATTGAACAAATTGTAGATCGCGGTACAGCGTCTGAGCGTGCGGCCTTGTTCTGGCGCTGG
ACCATGGGCTTTAACGCCACCATGGAATCCATTCACCGCTGGGCCTGGTGGTTCGCCGTA
CTTTGCCCCTTGGTTGGCGGTGTCGGTATCTTGCTCACAGGAACCGTCGTTGACAACTGG
TACCTCTGGTCTGTCAAACACCATGTTGTACCTGCCTACCCATTGGTCACCCCTCTTGTG
GTCGATCCAGCTATTTTGGGAGTGAAACCA
>GROS21-1_SAMEA9561299_MAG_00000232-s6546 hypothetical protein # GROS21-1_SAMEA9561299_MAG_00000232 # d__Bacteria;p__Pseudomonadota;c__Gammaproteobacteria;o__Burkholderiales;f__Burkholderiaceae;g__SYFN01;s__
ATGGCTGATTATCAAAATTTATTTACGACTGTTCAAGTCACCGGACCCATACATCATGGT
GTTCCGCTACCACCGGGCAATGAAGAGCGCTTAGGCGAGCCTATGATTGTGCATTTGCTG
GGTCGCCTCGGCAATGCGCAAATCGGACCGGTTTACCTCGGTGGACTGGGACTGATTTCC
TTAATCCTCGGCACGCTAGCGTTCAATATCATAGGCCTGAACATGCTGGCTTCCGTGAAC
TGGGATCCGATCCAGTTTGTGCGTCAGTTATTTTGGTTGGCGCTAGAACCACCTGCACCA
GGCAATGGCTTAGGACTAGCACCGCTTAATCAAGGCGGTTGGTGGCAGATTGCAGGTTTA
TTTTTAACTGCTTCTATGTTGTTTTGGTGGGCGCGTGTTTATCGCCGTGCACGTCAACTC
GGTATGGGCACCCATGTGGCTTGGGCGTTTGCTGCAGCAATTTGGTTGTTCTTAGTGTTG
GGTCTGATCCGTCCTGTGTTAATGGGCACTTGGGGTGAGTCGGTACCTTTCGGCATCTTC
CCGCACTTGGATTGGACGGCTGCATTTTCTCTGCGCTACGGTAATTTGTTTTACAACCCC
TTCCATGCTTTATCGATCGCCTTCCTGTATGGATCAGCCTTGTTGTTCGCCATGCATGGC
GCAACAATTTTAGCGGTCGGTCGTTATGGTGGTGAGCGCGAGATTGAACAGATTGTTGAT
CGTGGTACCGCCTCTGAACGTGCTGCTTTGTTCTGGCGTTGGACCATGGGCTTTAACGCC
ACCATGGAATCTATCCATCGTTGGGCTTGGTGGTTTGCGGTGCTGTGCCCCTTGGTTGGT
GGCATCGGCATACTCTTAACAGGAACAGTCGTAGATAACTGGTATCTGTGGGCGGTTAAG
CATGGTGTAGCACCACCTTATCCCCCTGTATTCGATCCCGTGATTGATCCTGCCACCTTG
CAGGGAGCCAAGCCA
>GROS21-1_SAMEA9561300_MAG_00000085-s6548 hypothetical protein # GROS21-1_SAMEA9561300_MAG_00000085 # d__Bacteria;p__Gemmatimonadota;c__Gemmatimonadetes;o__Gemmatimonadales;f__Gemmatimonadaceae;g__PNKF01;s__
ATGCTCGAATATCAGAACCTCTTCACGCGCGTCCAGGTCCGGACCGCGCCCGACCCCGGG
TTGCCGATCGATGAGACGTTCGGTCAGCGGTACGGCACCGGCGTCTTCAACTACTGGGCC
GGCAAGCTCGGCGACGCCCAGCTCGGGCCGATCTACCTCGGCTTCTGGGGCATCGTCTCG
CTGCTGTTCGGCTTCCTCGCCTTCGAGATTATCGGGCTGAACATGATGAAGTCGGTCGGG
TGGAGCCCGGTCGAGTTCATTCGCCAGCTGCCGTGGCTCGCGCTCGAGCCGCCGTCGCCG
GAGTACGGCCTCAAGATCCTGCCGCCGCTGGCGAAGGGCGGGTGGTACCTGATCGCCGGC
TTCTTCCTGAGCTTCAGCATCCTGTGCTGGTGGATCCGGACCTACACCCGCGCGCGCGCT
CTCGGGATGGGGACGCACCTCGCCTGGGCGTTCGGCGCCGCGATCTTCCTCTACCTCTCG
TTCTTCTTCCAGCCGCTGCTGATCGGGAGCTGGAGCGAGATGGTGCCGTTCGGGCTGCTC
GCGCACCTCGACTGGACGTCGGCGTTCTCAATCCGCTACGGCAACCTGTACTACAATCCG
TTCCACGCGCTCTCGATCGTCTTCCTCTACGGCTCCGTGCTGCTCTTCGCGATGCACGCG
GCGACGATCCTCGCGGTGAGCCGCCTCGGTGGCGAGCGCGAAATCGAGCAGATCACTGAC
CGCGGCACGGCCGCGGAGCGCTCGGCGCTCTTCTGGCGCTGGACGATGGGCTGGAACGCG
ACGATGGAGTCGATCCATCGGTGGGCCTGGTGGTTCGCCTCGCTCGTCGGGTTCACCGGC
GGCATCGGCATCCTGCTCACTGGCACGGTGGTCGACAACTGGTATCTCTGGGCCGTGAAG
CACGGCGTGGCGCCGCAGTACCCGGCGCAGAACATCCTGACGACGGAGCAGCTTGAGGCG
CTCCGTGGGCAGTATGCCGGCCGCCTGCAGAACGGCTATCCGACCTACACCATGCCGGCC
CCCGCGGCGATGGACAGCACGATGACGGACAGCACCGCCGTCATCGACTCAACCGCGGCC
GCGGCGCCGACTGGAGCGAAC
>GROS21-1_SAMEA9561305_MAG_00000043-s6549 hypothetical protein # GROS21-1_SAMEA9561305_MAG_00000043 # d__Bacteria;p__Pseudomonadota;c__Gammaproteobacteria;o__Burkholderiales;f__Burkholderiaceae;g__Limnohabitans_A;s__Limnohabitans_A
ATGGCTCAGTATCAGAATCTTTTCACCTCAGTGCAGCCGGTAGGGCCCTTGCACGACGGC
GTTGACTTGCCCCGCGGGGACGCCAAGCGATTGGGAAAACCGTTTTTGGTGCATCTGCTA
GGTCGCATTGGCAATGCCCAGATCGGCCCCGTTTATTTGGGAACGCTTGGACTGGCGTCC
TTGATTTTCGGCATCGCTGCTTTCAACATCATTGGTTTCAACATGTTGGCGTCTGTAGAC
TGGAATCCAATTCAGTTGCTGCGTCAGCTATTTTGGCTTGCGCTGGAGCCACCGCCTCCG
GCCTATGGTTTGAGTATTCCCCCCCTTGCTCAGGGAGGATGGTGGCTCATTGTTGGCTTC
ATGCTCACTGTGTCAATTTTGCTGTGGTGGGCTCACCTGGACTGGGTGTCTGCCTTGTCT
CTGCGTCACGGCAACTTGTTTTACAACCCCTTCCACGCGCTGTCGATCGTCTTCTTGTAC
GGGTCGGTTCTGCTGTTTGCCATGCACGGCGCCACCATTTTGGCGGTGACTCGGTATGGC
GGAGAGCGCGAGATCGAGCAAATTGTGGACCGCGGAACCGCCTCTGAGCGTGCTGGCTTG
TTCTGGCGCTGGACCATGGGCTTCAATGCCACGATGGAGTCCATCCACCGTTGGGCTTGG
TGGTTTGCTGTGCTGTGTCCGTTGGTTGGCGGCGTGGGTATCTTGTTGACTGGCCCCGTG
GTGGATAACTGGTACCTGTGGTCGGTCAAACACCATGTGGTCCCTGCATATCCCTTGGTC
AGCCCAGTCGTCCTCGATCCTGCATTGATGGGAGTCAAACCA
>GROS21-1_SAMEA9561305_MAG_00000234-s6550 hypothetical protein # GROS21-1_SAMEA9561305_MAG_00000234 # d__Bacteria;p__Pseudomonadota;c__Alphaproteobacteria;o__Rhizobiales;f__Beijerinckiaceae;g__28-YEA-48;s__
GTGTGCGGCATTATCGCCTTCGAGATTATCGGGCTTAACATGCTCGCGTCGGTGAATTGG
GATTTTGTCCAGTTCATCCGCCAATTGTTCTGGCTCGGACTTGAGCCGCCGGCGCCTAAA
TATGGCCTTAGCATTCCTCCGCTTGCCGAAGGCGGCTGGTGGCTGATGGCGGGCATGTTC
CTCACCGCGTCGATCATGTTGTGGTGGCTGCGCATGTATCGTCGTGCACGCCAGCTGGGC
ATGGGCACGCATGTGGCGTGGGCGTTTGCTGCTGCTATCTGGCTCTATCTGGTGCTGGGC
TTCATCCGCCCGATCCTGATGGGCTCATGGAGCGAGGCGGTGCCATTCGGCATCTTCCCG
CATCTGGACTGGACGGCGGCGTTCTCCATTCGCTACGGAAACCTGTTTTACAATCCGTTC
CATGCGCTCTCCATCGTCTTCCTTTACGGATCGGTGTTGTTGTTTGCGATGCATGCGGCC
ACCATTCTTGCGGTAGGCCGTTACGGCGGCGAGCGCGAGATTGAACAGATCGTCGATCGC
GGCACGGCCTCGGAGCGTGCAGCTTTGTTCTGGCGCTGGACGATGGGCTTCAACGCCACG
ATGGAATCGATCCATCGCTGGGCGTGGTGGTTCGCCGTGTTGTGCCCGCTCACCGGCGGC
ATCGGCATCCTCCTCACGGGCACGGTTGTCGATAATTGGTATCTTTGGGCGGTCAACCAT
GGCGTCGCGCCGGCTTATCCAATGCCGGTTCCCGCCGTGCTCGATCCGGCTATGACTGGA
GGCGCGCGA
>GROS21-1_SAMEA9561305_MAG_00000288-s6552 hypothetical protein # GROS21-1_SAMEA9561305_MAG_00000288 # d__Bacteria;p__Pseudomonadota;c__Gammaproteobacteria;o__Burkholderiales;f__Burkholderiaceae;g__SYFN01;s__SYFN01
ATGGCTGATTATCAAAATTTATTTACGGCAGTTCAGGTCGCAGGTCCCGTGCATCACGGT
ACCGAATTGCACAACGCGACAGTAGAGCGCAGTGGCAAACCTGTTTTACTGCATCTTGCA
GGTCGCATTGGTAATGCGCAGATTGGTCCGATTTATCTTGGCCCACTCGGCATCATGTCG
CTAATGTTTGGAACGCTCGCGTTCAACATCATCGGCTTTAACATGCTGGCCTCAGTTAAT
TGGGATCCGGTGCAGTTTGTGCGCCTGTTGTTCTGGTTAGCGCTGGAACCACCTGCACCC
GGTAATGGTTTGGGACTCGCACCGTTGAACCAAGGCGGCTGGTGGCAGATCACTGGTTTG
TTCTTAACGATTTCTGTTTTGCTGTGGTGGGCGAATGTATATCGCCGCGCTAAAGCATTA
AAAATGGGTACGCATGTCGCGTGGGCATTTGCTGCTGCGATTTGGTTGTTCTTAGTATTG
GGTTTGTTCCGTCCTGTGTTGATGGGTAGCTGGGGCGAAGCCGTACCGTTCGGTATCTTC
CCGCACTTGGATTGGACTGCTGCGTTTTCTCTGCGTTACGGTAATTTGTTTTACAACCCG
TTCCATGCATTGTCGATTGCGTTCTTGTATGGATCAGCGCTGTTGTTTGCGATGCACGGC
GCAACGATTCTTGCGGTCGGTCGTTACGGCGGTGAGCGCGAGATCGAACAAATTATTGAT
CGCGGTACAGCGACGGAACGCGCAGCATTGTTCTGGCGTTGGACCATGGGCTTTAACGCC
ACGATGGAATCGATACACCGTTGGGCTTGGTGGTTTGCTGTGTTGTGCCCATTAACAGGT
GGCATCGGCATTCTGTTGACCGGCACCGTCGTTGATAACTGGTATCTGTGGGCCGTCAAA
CATGGCGTTGCTCCACCTTATCCGCAGGTGTGGGGTCCAGTGATTGATCCTGCTACGCTG
CAAGGAGCCAAGCCA
>GROS21-1_SAMEA9561308_MAG_00000048-s6554 hypothetical protein # GROS21-1_SAMEA9561308_MAG_00000048 # d__Bacteria;p__Pseudomonadota;c__Gammaproteobacteria;o__Burkholderiales;f__Burkholderiaceae;g__Polynucleobacter;s__Polynucleobacter
ATGGGCTTTAATATGTTGGCCTCGGTCAATTGGGATCCAATTCAATTTGTGCGCCAATTA
TTCTGGCTGTCTTTAGATCCACCACTGCCAAAGCATGGCTTGTCTTTATTCATGCCTCTT
AATGAGGGTGGCTGGTGGATGATGGCGGGCTTTTTTCTTACCCTATCGATTTTATTGTGG
TGGGGAAGAATGTATCGACGTGCTATTGCCTTAGGTATGGGTACTCATATCGCCTGGGGT
TTCTTGGCGGCGATCTGGTTATATCTAGTATTAGGATTCATCCGCCCCATCATGATGGGT
AGCTGGAGTGAAGCAGTTCCATTTGGCATCTTCTCGCATCTGGATTGGACTGCTGCTTTT
TCCATACGCTATGGAAATTTATTCTATAACCCATTCCATATGCTTTCAATTGTTTTCCTC
TATGGCTCAGCACTCTTATTTGCCATGCATGGTGCAACTATTTTGGCAGTGAGCCGCTTT
GGTGGCGAACGCGAGATTGAGCAAATCGTAGATCGCGGTACAGCTTCAGAGAGAGCAGCT
TTGTTCTGGAGATGGACCATGGGCTTTAATGCCACCATGGAATCGATTCACCGTTGGGCT
TGGTGGTTCGCTGTGTTAACACCTTTGGTAGGGGGTATTGGTATTTTGCTCACCGGTACA
GTAGTAGATAACTGGTATTTATGGGCAGTGAAACATCATGTGGCACCTTCATATCCCTAT
GTTTTTGGCACCCCAATACCTGACCCAGCAACTTCTGGATTCATACCGCCTGCTCCACCT
ACCATGATAGGAGTTAAGCCA
>GROS21-1_SAMEA9561315_MAG_00000013-s6556 hypothetical protein # GROS21-1_SAMEA9561315_MAG_00000013 # d__Bacteria;p__Pseudomonadota;c__Alphaproteobacteria;o__Rhizobiales;f__Beijerinckiaceae;g__28-YEA-48;s__
GTGGATTATCAAAACATCTTCACCCGCGTCCAGGTGCGCGGACCTGCCTACGCAGGCGTC
GCGCCGACGGATGTCGGAGCATTCCCAAGATCGAAGGACAGCCTGTTCTTCTATTGGGCC
GGCAAACTCGGAGATGCTCAAATAGGTCCGATTTATCTCGGCTATACGGGCATTGCATCG
CTGGTGTGCGGCATTATCGCCTTCGAGATTATCGGGCTTAACATGCTCGCGTCGGTGAAT
TGGGATTTTGTCCAGTTCATCCGCCAATTGTTCTGGCTCGGACTTGAGCCGCCGGCGCCT
AAATATGGCCTTAGCATTCCTCCGCTTGCCGAAGGCGGCTGGTGGCTGATGGCGGGCATG
TTCCTCACCGCGTCGATCATGTTGTGGTGGCTGCGCATGTATCGTCGTGCACGCCAGCTG
GGCATGGGCACGCATGTGGCGTGGGCGTTTGCTGCTGCTATCTGGCTCTATCTGGTGCTG
GGCTTCATCCGCCCGATCCTGATGGGCTCATGGAGCGAGGCGGTGCCCTTCGGCATCTTC
CCGCATCTGGACTGGACGGCGGCGTTCTCCATTCGCTACGGAAACCTGTTCTACAATCCG
TTCCACGCGCTATCCATCGTCTTCCTTTACGGATCGGTGTTGTTGTTTGCGATGCATGCG
GCCACCATTCTTGCGGTAGGTCGTTACGGCGGCGAGCGCGAGATTGAACAGATCGTCGAT
CGTGGCACGGCGTCGGAGCGCGCGGCACTGTTCTGGCGCTGGACGATGGGATTCAACGCT
ACGATGGAATCGATCCCTCGCGGGGCGTGGTGGTTCGCCGTGTTATGCCCGCTGACGGGC
GGCATCGGGATCCTGCTCACGGGCACGGTGGTCGATAATTGGTATCTTTGGGCTGTCAAC
CATGGCGTGGCGCCGGCTTATCCAATGCCAGTTCCCGCTGTGCTCGATCCGGCTATGACT
GGAGGCGCGCGA
>GROS21-1_SAMEA9561315_MAG_00000025-s6557 hypothetical protein # GROS21-1_SAMEA9561315_MAG_00000025 # d__Bacteria;p__Pseudomonadota;c__Gammaproteobacteria;o__Burkholderiales;f__Burkholderiaceae;g__Limnohabitans_A;s__
ATGTCTCAATATCAAAATCTTTTCACCTCTGTGCAGCCTGTAGGGCCCTTGCACGACGGC
GTTGAATTGCCCCGCGGGGACGACAAGCGAACGGGTAAACCATTTTTGGTGCACCTCTTG
GGGCGCATCGGGAATGCCCAAATCGGTCCTGTTTATTTAGGAACGCTGGGTATTGCTTCC
TTGATTTTCGGCATCGCCGCTTTCAACATCATTGGTTTCAATATGTTGGCGTCCGTTGAC
TGGAACCCCATTCAGTTGGTGCGTCAGTTGTTTTGGCTTGCGCTGGAGCCACCGCCTCCT
GCTTATGGTTTAGGTATTCCGCCCCTTGAGCAGGGTGGATGGTGGCTCATTGTTGGCTTC
ATGCTCACCATGTCCATCATGCTGTGGTGGGCGAGAACCTACCGACGCGCTCGTCAATTG
GGCCTGGGAACGCATGTGGCGTGGGCTTATGCGGCAGCCATTTGGTTGTATCTGGTGTGC
GGTTTTTTCCGTCCGATCATGATGGGCAGTTGGTCCGAGGCGGTGCCCTTTGGCATCTTC
CCTCACCTGGACTGGGTGTCTGCCTTGTCGCTGCGTCATGGCAATTTGTTTTACAACCCA
TTCCATGCGCTGTCGATCGTCTTCTTGTACGGCTCGGTTCTGCTGTTTGCCATGCACGGC
GCCACCATTTTGGCGGTGACGCGGTATGGCGGAGAACGCGAGATCGAGCAAATTGTGGAC
CGCGGGACCGCCTCTGAGCGTGCCGGCTTGTTCTGGCGCTGGACCATGGGCTTCAACGCC
ACGATGGAGTCCATCCACCGTTGGGCCTGGTGGTTTGCCGTGCTGTGTCCTTTGGTCGGC
GGCGTAGGTATCTTGTTGACTGGCCCCGTGGTGGACAACTGGTACCTGTGGTCGGTCAAA
CACCATGTGGTCCCTGCCTATCCCTTGGTCAGCCCAGTCGTCCTTGATCCTGCATTGATG
GGAGTGAAGCCA
>GROS21-1_SAMEA9561317_MAG_00000258-s6558 hypothetical protein # GROS21-1_SAMEA9561317_MAG_00000258 # d__Bacteria;p__Pseudomonadota;c__Gammaproteobacteria;o__Burkholderiales;f__Burkholderiaceae;g__CAINMN01;s__
ATGAACATGTTGGCCTCGGTCAATTACGATCCCGTGCAGTTTGTCCGCCAGTTGTTTTGG
CTGGCCCTTGAACCGCCTCCTCCCGAGTACGGCTTATCGTGGCCCCCGCTGAACCAAGGT
GGATGGTTTCTGATTTGTGGCATTTTTCTCAGCGCTTCGGTGTTGTTGTGGTGGGCTCGG
ATGTACCGCCGAGCCACACAGCTGGGCTTGGGCACGCATGTGGCTTGGGCGTTTGCTGCG
GCTTTGTGGTTGATGTTTGTGTTGGGTTTTTTCCGCCCTATCCTGATGGGTTCATGGGGT
GAGGCTGTGCCTTATGGCATCTTCCCCCACCTTGACTGGACAGCTGCTTTGTCAATTCGC
TATGGCAATCTCTTCTACAACCCCTTCCATGCCTTGAGCATTGTGTTCTTGTATGGCTCG
GTTCTGCTGTTTGCGATGCACGGTGCCACCATCTTGGCGGTGACCCGTTTTGGTGGTGAA
CGCGAGATCGAGCAAATTGTCGACCGCGGTACCGCGTCTGAGCGTGCTGCTTTGTTCTGG
CGCTGGACCATGGGCTTTAACGCCACCATGGAGTCCATCCATCGCTGGGCTTGGTGGTTT
GCGGTTTTGTGTCCCATCACTGGCGGTATTGGTATTTTGCTGACGGGCACCGTGGTGGAC
AACTGGTATTTGTGGGCCATCAAACACGGTGTGGCACCACCCTATCCCAATGTTTTCCCA
CCGGTCATTGATCCGGCCCTAAGTTTGGGAGTCAAACCA
>GROS21-1_SAMEA9561319_MAG_00000182-s6559 hypothetical protein # GROS21-1_SAMEA9561319_MAG_00000182 # d__Bacteria;p__Pseudomonadota;c__Gammaproteobacteria;o__Burkholderiales;f__Burkholderiaceae;g__Polaromonas;s__
ATGGCGCAATACCAAAACATTTTCACCACCGTCAATGCGGTGGGGCCCGTCTCCCCTGGC
GTCGATCTCGGCCCCGGCAACAGCCCACGGACCGGCCAGCCCATCATCAACTACTGGCTC
GGCAAGCTGGGCAATGCCCAACTGGGCCCAATCTACCTGGGCGGACTGGGTCTGGCATCG
ATCATTTTCGGCACCCTGGCCTTCAACATCATCGGTTTCAACATGCTGGCGCAGGTCAAC
TGGGATCCGATCCAGTTCATTCGCCAACTGTTCTGGCTGGCCCTGGAGCCGCCACCGCCG
CAATACGGCCTGTCGATGCCGCCCATGAACCAGGGCGGCTGGTACCTGCTGTCGAGCCTG
TTCCTGCTGATCTCGGTGCTGCTGTGGTTTGCCCGCACTTGGCGCAGAGCGCGTGAGCTT
GGCCTGGGCATGCACATCCCCTATGCCTTCTTGTCGGCGATGTGGCTGTTCCTGGTGCTC
GGCCTGTTTCGGCCCATCCTGATGGGCAGCTGGGGCGAGGCCGTGCCCTACGGCATCTTC
CCGCACCTGGACTGGACGGCAGCCTTTTCGCTGCGCTACGGCAACCTGTTCTACAACCCC
TTCCACGCCCTGTCGATTGCCTTCCTCTACGGCTCGGCGCTGCTGTTTGCGATGCACGGC
GCCACCATCTTGGCGGTGGGTCGCTACGGCGGCGAGCGCGAGATCGAGCAGATCGTCGAC
CGCGGCACAGCCAGCGAGCGCGCTGCCCTCTTCTGGCGCTGGACCATGGGCTTTAACGCC
ACCATGGAGTCGATCCACCGCTGGGCCTGGTGGTTCGCGGTGCTGACCACACTGACCGGT
GGCATAGGCATCTTGCTGACCGGCACCGTGGTGGACAACTGGTACCTGTGGGCCGTCAAG
CACGGCGTGGCTCCGCCCTACCCCGACGTCTTCCCGGCTGTCACCGACCCGGCCTTGCAA
GCTGCCCCTTCTGGAGTCAAGCCA
>GROS21-1_SAMEA9561321_MAG_00000136-s6560 hypothetical protein # GROS21-1_SAMEA9561321_MAG_00000136 # d__Bacteria;p__Pseudomonadota;c__Gammaproteobacteria;o__Burkholderiales;f__Burkholderiaceae;g__CAINMN01;s__
ATGGCTGACTATCTCAATCTATTCACCACCGTACAGGCCAGCGGCCCTGTGCACCATGGC
GAGGCCTTAGGCCCTGGCAACAGCCCACGTACGGGGCAACCCGGTATTTCTTGGCTTTTG
GGCAAGATCGGTAATGCGCAAATCGGTCCCATTTACTTGGGGGGTTTGGGACTGGCTTCG
CTCATCTGCGGCTTGATCGCCTTCAACATCATTGGCATGAACATGTTGGCCTCGGTCAAT
TACGATCCCGTGCAGTTTGTCCGCCAGTTGTTTTGGCTGGCCCTGGAACCGCCTCCTCCC
GAGTACGGCTTATCGTGGCCGCCATTGAACCAAGGCGGTTGGTTTCTCATTTGTGGCATT
TTCTTAAGCGCTTCGGTGTTGCTGTGGTGGGTGCGTATTTACCGCCGCGCCATACAACTG
GGGCTGGGCACGCATGTGGCGTGGGCTTTTGCGGCTGCCTTGTGGTTAATGTTTGTCTTG
GGCTTTTTCCGCCCTATCCTGATGGGCTCTTGGGGTGAGGCCGTGCCTTATGGCATCTTC
CCCCACCTTGACTGGACAGCTGCTTTATCGATTCGCTATGGCAATCTTTTCTACAACCCC
TTCCATGCCTTGAGTATTGTGTTTTTGTATGGCTCGGTGCTGCTGTTTGCGATGCACGGT
GCCACCATCTTGGCGGTGACCCGTTTTGGTGGTGAGCGCGAGATCGAGCAAATTGTCGAC
CGCGGTACCGCGTCTGAGCGTGCTGCCTTGTTCTGGCGCTGGACCATGGGCTTTAACGCC
ACCATGGAGTCCATCCATCGCTGGGCTTGGTGGTTTGCGGTTTTGTGTCCCATCACTGGC
GGTATTGGTATTTTGCTGACGGGCACCGTGGTGGACAACTGGTATTTGTGGGCCATCAAA
CACGGTGTGGCACCACCCTATCCCAATGTTTTCCCACCGGTCATTGATCCGGCCCTGAGT
TTGGGAGTCAAACCA
>GROS21-1_SAMEA9561322_MAG_00000154-s6561 hypothetical protein # GROS21-1_SAMEA9561322_MAG_00000154 # d__Bacteria;p__Pseudomonadota;c__Alphaproteobacteria;o__Rhizobiales;f__Aestuariivirgaceae;g__Aestuariivirga;s__
ATGATGATCGAATATCAAAACATCTTCACCCGCGTTCAGGTTCACGGACCAGACGATCTG
GGCGTGCCCATGAAGCCCGGCAACTGGCCGCGCGAAAAGGGCATCACCACCAACTACCTG
CTCGGCATCATCGGCGACGCGCAGCTGGGCCCCATCTATCTCGGCGGGCTGGGCATCATG
TCCCTGCTCTGCGGCTTCATCGCCATCGAGATCATCGGGCTCAACATGCTGGCCTCGGTG
AACTGGAACCCGATCCAGTTCGTGCGCCAGCTGTTCTGGCTCGGCCTCGAGCCGCCGCCG
GCCAAGTATGGCCTGTCGCTGGCGCCGCTGCGCGAAGGCGGCTGGTGGCAGATGGCGGGC
TTCTTCCTCACCGCCTCCATCCTGCTGTGGTGGCTGCGCACCTATCGCCGCGCCCGGGCA
CTCGGCATGGGCACCCACATCGCCTGGGCCTTCGCCGCCGCGATCTGGCTCTACCTGGTG
CTGGGCTTCATCCGCCCGCTGCTGATGGGCAACTTCTCGGAAGCCGTGCCCTTCGGCATC
TTCCCCCACCTCGACTGGACGGCGGCCTTCTCGATCCGCTACGGCAACCTCTTCTACAAT
CCCTTCCACATGCTCTCGATCGCCTTCCTCTATGGCTCGGCGCTGCTGTTCGCCATGCAT
GGCGCCACCATCCTCGCCGTCTCACGCCTCGGCGGCGAGCGCGAGATCGAGCAGATCATC
GACCGCGGCACGGCGTCCGAGCGCGCCGCCCTGTTCTGGCGCTGGACCATGGGCTTCAAC
GCCACGATGGAGTCGATCCACCGCTGGGCGTGGTGGTTCGCGGTGCTGTGCCCGCTGGTC
GGCGGCATCGGCATCCTGCTCACCGGCACGGTGGTGGACAACTGGTACCTGTGGGGCGTG
AAGCACGGGGTCACGCCCATGTATCCGCTCGACCTGACGGCGCCCGTCATCGACCCGGCG
ACGGCGCAA
>GROS21-1_SAMEA9561323_MAG_00000268-s6562 hypothetical protein # GROS21-1_SAMEA9561323_MAG_00000268 # d__Bacteria;p__Pseudomonadota;c__Gammaproteobacteria;o__Burkholderiales;f__Burkholderiaceae;g__Rhodoferax;s__
ATGGCTCAATATCAAAACTTGTTTACCTCGGTGCAGCCGGTCGGCCCCCTGCACCATGGC
GTGGACTTGCCACGCGGCGACGAAAAACGCCTAGGCACGCCATTTTTGTTCCACCTGCTG
GGGCGAATTGGCAATGCCCAGATCGGCCCGGTCTACTTGGGCACCCTGGGGGTGGCTTCG
CGGATCTTCGGCATTGCCGCGTTCAACATCATCGGCCTGAACATGCTGGCATCCGTAGAC
TGGAACCCCATCCAGATGCTGCGCCAGTTGTTTTGGCTGGCGCTGGAGCCGCCAGCGCCG
GCTTATGGGCTCAGCATTCCGCCCCTCAACCAAGGTGGCTGGTGGCTGATCACCGGTTTC
ATGTTGACCTTGTCTATTTTGCTGTGGTGGGCTCGTACCTACCGGCGTGCACGGCAGCTT
GGTCTGGGTACCCATGTGGCCTGGGCATTTGCTGCGGCAATCTGGCTGTTTCTGGTCTGC
GGTTTTTTCCGGCCCGTCATGATGGGCAGCTGGTCTGAAGCGGTACCTTTTGGCATATTC
CCGCACCTTGACTGGACCTCTGCAATATCACTGCGGTACGGCAATCTGTTCTACAACCCG
TTCCACGCTTTGTCTATCGTCTTCCTCTACGGCTCTGTGCTCTTGTTTGCCATGCACGGC
GCAACCATCTTGGCGGTGAGTCGCTATGGCGGCGAGCGTGAAATCGAGCAAATTGTTGAC
CGTGGCACGGCGTCCGAGCGTGCAGCCTTGTTCTGGCGCTGGACCATGGGCTTTAACGCC
ACCATGGAATCTATTCACCGTTGGGCTTGGTGGTTCGCGGTCTTGTGCCCGCTGGTCGGC
GGCATCGGTATCTTGCTCACCGGGACTGTGGTGGACAACTGGTACCTGTGGTCGGTCAAG
CACCATGTCGTTCCCGCTTATCCCCTGGTTGGTCCTGCGGTGATTGATCCGGCAATTTTG
GGAGTCAAGCCA
>GROS21-1_SAMEA9561325_MAG_00000004-s6564 hypothetical protein # GROS21-1_SAMEA9561325_MAG_00000004 # d__Bacteria;p__Pseudomonadota;c__Gammaproteobacteria;o__Burkholderiales;f__Burkholderiaceae;g__SYFN01;s__
ATGGCTGATTATCAAAATTTATTTACGACTGTTCAAGTCACCGGACCCATACATCATGGT
GTTCCGCTACCACCGGGCAATGAAGAGCGCTTAGGCGAGCCTATGATTGTGCATTTGCTG
GGTCGCCTCGGCAATGCGCAAATCGGACCGGTTTACCTCGGCGGACTGGGGCTGATTTCC
TTAATCCTCGGCACGCTAGCCTTCAATATTATTGGCCTGAACATGTTGGCTTCCGTGAAC
TGGGATCCTATCCAGTTTGTGCGCCAGTTGTTTTGGTTGGCGCTAGAACCGCCTGCACCA
GGTAATGGCTTAGGACTAGCGCCGCTTAATCAAGGCGGCTGGTGGCAGATTGCTGGTTTA
TTTTTAACTGCTTCCATGTTGTTTTGGTGGGCGCGGGTCTATCGTCGTGCACGTCAGCTT
GGCATGGGAACCCATGTGGCTTGGGCGTTTGCAGCAGCAATCTGGTTATTCTTAGTATTA
GGTCTAATTCGTCCGGTATTGATGGGTAGTTGGGGTGAGTCCGTTCCATTCGGTATCTTC
CCGCACTTGGATTGGACGGCTGCATTTTCTCTGCGCTACGGTAATTTGTTTTACAACCCC
TTCCACGCTTTATCGATCGCCTTCCTGTATGGATCAGCCTTGTTGTTCGCCATGCATGGC
GCAACAATTTTAGCGGTCGGTCGTTATGGTGGTGAGCGCGAGATTGAACAAATTGTGGAT
CGTGGCACTGCATCGGAACGTGCAGCCTTGTTCTGGCGTTGGACCATGGGTTTTAACGCC
ACCATGGAATCGATCCATCGTTGGGCTTGGTGGTTTGCGGTGCTGTGTCCTTTAGTCGGT
GGCATCGGCATCCTATTAACCGGAACAGTAGTCGATAACTGGTATCTGTGGGCAGTCAAA
CATGGTGTAGCACCGCCTTATCCACCAGTTTTTGATCCTGTGATTGATCCCGCCACATTA
CAGGGAGCCAAGCCA
>GROS21-1_SAMEA9561325_MAG_00000149-s6565 hypothetical protein # GROS21-1_SAMEA9561325_MAG_00000149 # d__Bacteria;p__Gemmatimonadota;c__Gemmatimonadetes;o__Gemmatimonadales;f__Gemmatimonadaceae;g__;s__
GTGCTCGAGTATCAGAATCTCTTCACACGCGTCCAGGTCCGGCATGCGCCGGACGCCGGA
CTGCCGATCCCGCAGACGCTGGCGGGAGCCCGCTACGGCAAGGGTGGCTTCTCGTATCTC
GCCGGTAAGCTCGGTGATGCGCAGATCGGTCCGCTCTACCTCGGTGGGTGGGGCATCGCC
TCGCTCATCTGCGGCTTCCTCGCATTCGAGATCATCGGCCTCAACATGTGGGCCTCCGTC
GGCTGGGATCCCGTCGAGTTCGTGCGGCGCCTCCCGTGGCTCGCCCTCGAGCCGCCGCCA
CCGGAGTATGGGCTGCGCATCCCGCCGCTCGCCCAGGGCGGCTGGTACCTCATGGCCGGG
TTCTTCCTGACCATGTCGATCTTCCTGTGGTGGATCCGCGTCTACACGCGCGCTCGGGCC
TTGGGCATGGGCACCCACCTCGCGTGGGCCTTCGCGTCGGCGATCTTCCTCTACATCTCG
TTCTTCATCCAGCCGTTGCTCGTCGGGAGCTGGAGCGAGATGGTGCCGTTCGGGATCTTC
CCGCACCTCGACTGGACCAGCGCGTTCTCGATCCGCTACGGCAACCTGTACTACAACCCG
TTCCACGCCCTCTCGATCGCATTCCTCTACGGCTCGACGCTGCTGTTCGCCATGCACGCC
GCGACGATCCTCGCCGCCAGCCGGTTGGGCGCCGAGCGTGAGATCGAACAGATCACCGAT
CGCGGCACGGCCGCGGAGCGCTCGGCGCTGTTCTGGCGCTGGACGATGGGCTTCAATGCG
ACGATGGAGTCGATCCACCGCTGGGCGTGGTGGTTCGCGGTGCTCGTCACCTTCACCGGT
GGCATCGGCATCATCCTCACGGGCACCGTCGTGGACAACTGGTACCTCTGGGCGCAGAAG
CACGGCGTCGCCCCCAGCTACCCGGCGCAGAACCTGCTCACCACCGAACAGCTGCAAGCG
CTCCGCGGGCGGTATCAGGGATCGCAGCCCTCGAACTACCCTGTGTACACGGTGCCGGCT
CCGACCGCACCGGTCGTTCCTGACTCGATGGCGGCGGCGATGGACAGTGCCGCGCCGGCC
ACCACCATGACACCGCCGCCTGCGGCCGGGAGGACCCCG
>GROS21-1_SAMEA9561325_MAG_00000192-s6567 hypothetical protein # GROS21-1_SAMEA9561325_MAG_00000192 # d__Bacteria;p__Pseudomonadota;c__Alphaproteobacteria;o__Sphingomonadales;f__Sphingomonadaceae;g__Sandarakinorhabdus;s__Sandarakinorhabdus
ATGGCATATCAAAACATCTTCACGCAGGTACAGCTCCGTGGTGAGCTGGAAGCCGGCGTT
CCGCTTGGTCCTCACAACGATGAGCGCTTTGGTCCGTTCGGCACGTCGTGGCTGATGGGC
AAGCTGGGCGGCGCCCAGCTGGGTCCCGTCTACCTCGGCAAGCTCGGCATCGCCTCGTTG
CTGAGTGGCTTCATCGCCATCGAGATCATGGGTCTCAACATGGCGGCCTCGGTGAACTGG
GATCCGATCCAGTTCGTGCGCCAGTTCTTCTGGCTGGCGCTTGAACCGCCGGCCGCCAAA
TATGGCTTCACCCTTGGCGTGCCGTTGAACGAAGGCGGCTGGTGGATTGCCGCCGGCTTC
TTCCTCACGGCGTCCATCTTGCTGTGGTGGGCCCGCACCTATGTGCGCGCCAAGGAACTG
GGCATGGGCACGCACGTGGCCTGGGCCTTCGGCTCGGCGATCTGGCTCTACCTCGTCCTC
GGCTTCATCCGCCCGATGATGATGGGCAGCTGGGCCGAAGCGGTGCCGTTCGGCATCTTC
CCGCACCTGGATTGGACCGCGGCCTTCTCGATCCGCTACGGTAATCTGTTCTACAATCCG
TTCCACGCGCTCAGCATCGCCTTCCTTTATGGATCGACCCTGCTGTTCGCCATGCACGGC
GCGACCATCCTGGCGGTGGGCCGTTATGGCGGCGAACGCGAAATCGAACAGATCACCGAT
CGCGGTACTGCCTCTGAACGTGCAGCGCTGTTCTGGCGCTGGACCATGGGCTGGAACGCC
ACGATGGAATCCATCCACCGTTGGGCTTGGTGGTTTGCAGTGCTGACGACGCTCACGGGC
GGCATCGGCATCCTGCTCACCGGCACGGTTGTCGACAACTGGTTCCTGTGGGCCGTCGAT
CACGGCTTTGCCCGCGAATATCCGGCCACCGGTGTCGTTGATCCCGCCACCCTTCCGGGA
GCACCGCAA
>GROS21-1_SAMEA9561326_MAG_00000112-s6568 hypothetical protein # GROS21-1_SAMEA9561326_MAG_00000112 # d__Bacteria;p__Pseudomonadota;c__Alphaproteobacteria;o__Sphingomonadales;f__Sphingomonadaceae;g__Sandarakinorhabdus;s__Sandarakinorhabdus
ATGGGCAAGCTGGGCGGCGCCCAGCTTGGTCCCGTCTACCTCGGCAAGCTCGGCATCGCC
TCGCTGCTGAGTGGCTTCATCGCCATCGAGATCATGGGTCTCAACATGGCGGCATCGGTG
AACTGGGATCCGATCCAGTTCGTGCGCCAGTTCTTCTGGCTCGCGCTTGAACCGCCGGCC
GCCAAATATGGCTTCACCGTTGGCGTGCCGTTGAACGAAGGCGGCTGGTGGATTGCCGCC
GGCTTCTTCCTCACGGCGTCCATCTTGCTGTGGTGGGCCCGCACTTATGTGCGCGCCAAG
GAACTGGGCATGGGCACGCACGTGGCCTGGGCCTTCGGCTCGGCGATCTGGCTCTACCTC
GTCCTCGGCTTTATCCGCCCGATGATGATGGGCAGCTGGGCCGAAGCGGTGCCGTTCGGC
ATCTTCCCGCACCTGGATTGGACCGCGGCCTTCTCGATCCGCTACGGTAATCTGTTCTAC
AATCCGTTCCACGCGCTCAGCATCGCCTTCCTTTATGGATCGACCCTGCTGTTCGCCATG
CACGGCGCGACCATCCTGGCGGTGGGCCGTTATGGCGGCGAACGCGAAATCGAACAGATC
ACCGATCGCGGTACTGCCTCTGAACGTGCAGCGCTGTTCTGGCGCTGGACCATGGGCTGG
AACGCCACGATGGAATCCATCCACCGTTGGGCTTGGTGGTTTGCAGTGCTGACGACGCTC
ACGGGCGGCATCGGCATCCTGCTCACCGGCACGGTTGTCGACAACTGGTTCCTGTGGGCC
GTCGATCACGGCTTTGCCCGCGAATATCCGGCCACCGGTGTCGTTGATCCCGCCACCCTT
CCGGGAGCACCGCAA
>GROS21-1_SAMEA9561326_MAG_00000128-s6569 hypothetical protein # GROS21-1_SAMEA9561326_MAG_00000128 # d__Bacteria;p__Pseudomonadota;c__Alphaproteobacteria;o__Rhodobacterales;f__Rhodobacteraceae;g__KMS-5;s__
ATGGTCGAAAACGTTGATCTGGGCAATCGCACCAAATCGGCGGGGTTCTCAAACCTTGCA
GGCTGGTTCGGGAATGCGCAGTTGGGTCCGGTCTATCTGGGCACCTTCGGTGTCATCTCG
CTGGCCACCGGGTTGATCTGGTTCATGATGGTCGGTGCCTGGTTCTGGCATCTGGCCGAC
TATAACCCGGCCGTCTTCATGCGCGATCTCTTCTGGATGGCGCTCGAGCCGCCGGCCCCG
GAATATGGCCTGTCGATCCCGCCGATGGCGGAAGGTGGGTTGTGGCTTCTGTCCAGCCTC
TTCCTCTTGATCTCGGTCATGGCTTGGTGGGTGCGCACCTATCTGCGCGCCGAAGCACTG
GGCATGGGCAAGCACGTGGCTTGGGCCTTTGCCGGGGCGATCTGGCTGTTCTTGGTGCTG
GGCCTGATCCGTCCGGTTCTGATGGGCAGCTGGTCCGAGGCGGTGCCTTACGGCATCTTC
CCGCACCTGGACTGGACCAACCTCTTCAGCCTGACCTATGGCAACCTGTTCTATAACCCC
TTCCACGCATTGAGCATTGCCTTCCTCTACGGATCGGCCCTGCTGTTTGCGATGCACGGG
GCAACCATTCTGGCGGTGACCCGTCTGGGTGGCGACCGCGAGTTGGAGCAGATTGTGGAT
CGTGGCACGGCCTCGGAACGGGCAGCTCTGTTCTGGCGCTGGACCATGGGCTTCAACGCC
ACGATGGAAGGCATTCACCGCTGGGCTTGGTGGTTCGCCGTTCTGGTTACTGTCACGGGT
GGGATCGGCATCTTGCTGACCGGCACGGTGGTGGACAACTGGTTCGTCTGGGCACAAGAG
CACGGCTATGCGCCGCTCGAT
>GROS21-1_SAMEA9561326_MAG_00000214-s6570 hypothetical protein # GROS21-1_SAMEA9561326_MAG_00000214 # d__Bacteria;p__Chloroflexota;c__Chloroflexia;o__Chloroflexales;f__Roseiflexaceae;g__UBA965;s__UBA965
ATGTCTGATGCGCCACAAACGCCACTGTTGCAACCCGATGGTGAGTATCGCGCTTCAATG
GCTGCAGCGAGCACGACAGGCGCAGGCCCACGCGCCGCCGTGTATACGTTCGAAGAAATG
GAAGCGCGCTACAAGCGCCAAGGTGGAACACTCGCCGAGAAGATCTTTGGGCACGACCCA
TTGGACTTCTGGGTGGGACCGTTTTATGTAGGGCTTTTTGGTGGTACCGCAATCTTGGGT
ATCATCTTGGGCGTGCTTGGCTACTTCTACCAGGTCTTTTTCTTGGAGTCGAGCTTCAAT
CCATTGGCAACTGCGCTCGAGCCACCGCCGATTAGTGCTGGTTTGGCCATCGTGCAATGG
GGCCAACCCGGATTTGCCTGGCAATGGACTGTTGCCTGGTCGACGATTGCATTTGTGAGC
TGGATGCTGCGCCAGGTCGATATCAGCCGCAAGCTGTATATGAGCTACGAGATTCCGATT
GCATTCGGTGCAGTGGTTTCGTCGTGGGTGACATTGCAGATTTTGCGTCCGATTGCTATG
GGTGGCTGGGGTCACGGCTTCCCATTGGGGATCACCCATCACCTCGACTGGTTGGCAAAC
ATCGGCTACCAGTATTTCAACTTCTTCTATAATCCGTTCCACGCGATTGGTGTTACGTTG
TTGTTCGGCTCGACGCTGTTCCTGCACATGCATGGATCGGCAATTTTGAGCGCTGCACGG
CGTCCCGTCACCGAAAAGAATGTTGACATTTACTGGCGCAACATTGTTGGGTACTCCATC
GGCGAAATTGGTATCCACCGCCTTGCCTACTGGGCAGGTGCTGCATCGGTTCTTTTTGCC
AACGTGTGTATCTTTATCTCAGGTCCGTTGGTAAAAGACTGGAATGCCTTCTGGTCGTTC
TGGGATCGCATGCCAATCTGGAGCGGTACTGGTGCAGGCATTGTCCTGATTGGTGCCGGT
CTGGTGTTTTCGAAGCGTACCGACAAAAACCAACCACCTATTGACCTCGACAAAGAATCG
ACGGGTCGTGGATTGGAAGGGAATCTCGGCGACGCAACCGAAGTACCGTTGATGAAGCGC
ATCTTTGGAATGGGCCAAGTTCTTCCGATTTATCTGGGCACGTGGGGCCTGATTGCTACT
GTCGCCATGTTTGCATGCTTCATGATTATTCTGACCAGCATGCTCCATGAAGTCGGCAAT
GCACCCATTAACTTCCTGCGTGAACTGTGGAACCTTGCGGTGATGCCACCTGCAGCCAAA
TACGGGATGTCATGGAATGTTCCGTGGTATGACGGCGGTGATTATCTGGCAGCCACACTG
TTCCTCTCCTTGTCGGTCATTGCATGGGCTGCACGCTTGTGGGAACGTGCCGGCAAAACG
GGGCTTGCCCCGCATCTGGCAGTCGGGTTTTGGGGAGCACTGTTCCTCTTCTTCTCGATC
TACGTGTTCCGCCCCATGTTGCGCGGTTTCTGGGCTGATGCACCGGGGCATGGCTTCCGG
GCTGTGCTGGACTGGACCAACTACGTCAACATCCAAGTGGGTAACATTTACTACGATCCC
TTCCACATGATTTCGATCTTCTTCTTGCTGGGCTCGACCCTCGTGCTGGCCATCCATGGT
TCGACCATCTTGGCAGTTGCGAAGTGGGGCGGCGAGCGTGAACTCGACGAAATGCTGGTA
GAAGGATCGGGAACGCACCGTGCGCAGCTCTTCTGGCGGTGGACGATGGGTTTCAACGCA
AACTCGTACAACATTCACTTGTGGGCTTGGTGGTTCGCGATGCTGTGTGGCATTACCGGT
GGTATTGGTATCTTGTTGAGCGGTACGCTCGTGGATAACTGGTTCCTCTGGGCACAAGAT
GCACAGATTGTGGCGCCAATGTCTACCGTTGATTGGTCGCAGTACGTCTTCGAACAA
>GROS21-1_SAMEA9561328_MAG_00000044-s6571 hypothetical protein # GROS21-1_SAMEA9561328_MAG_00000044 # d__Bacteria;p__Pseudomonadota;c__Gammaproteobacteria;o__Burkholderiales;f__Burkholderiaceae;g__SYFN01;s__
ATGGCTGATTATCAAAATTTATTTACGACTGTTCAAGTCACCGGACCCATACATCATGGT
GTTCCGCTACCACCGGGCGATGAAGAGCGCTTAGGCGAACCTATGATTGTGCATTTGCTG
GGTCGCCTCGGCAATGCGCAAATCGGACCGGTTTACCTCGGCGGACTGGGGCTGATTTCC
TTAATCCTCGGCACGCTAGCCTTCAATATTATTGGCCTGAACATGTTGGCTTCCGTGAAC
TGGGATCCTATCCAGTTTGTGCGCCAGTTGTTTTGGTTGGCGCTAGAACCGCCTGCACCA
GGTAATGGCTTAGGACTAGCGCCGCTTAATCAAGGCGGCTGGTGGCAGATTGCTGGTTTA
TTTTTAACTGCTTCCATGTTGTTTTGGTGGGCGCGGGTCTATCGTCGTGCACGTCAGCTT
GGCATGGGAACCCATGTGGCTTGGGCGTTTGCAGCAGCAATCTGGTTATTCTTAGTATTA
GGTCTAATTCGTCCGGTATTGATGGGTAGTTGGGGTGAGTCGGTTCCATTCGGTATATTC
CCGCATCTGGATTGGACGGCAGCATTTTCTCTGCGCTACGGTAATTTGTTTTACAACCCC
TTCCACGCTTTATCGATCGCCTTCCTGTATGGATCAGCCTTGTTGTTCGCCATGCATGGC
GCAACAATTTTAGCGGTCGGTCGTTATGGTGGTGAACGCGAGATTGAACAGATTGTTGAT
CGTGGTACCGCCTCTGAACGTGCTGCTTTGTTCTGGCGTTGGACCATGGGCTTTAACGCC
ACCATGGAATCGATCCATCGTTGGGCTTGGTGGTTTGCGGTGCTGTGTCCTTTAGTCGGT
GGCATCGGCATCCTATTAACCGGAACAGTAGTCGATAACTGGTATCTGTGGGCAGTCAAA
CATGGTGTAGCACCGCCTTATCCACCAGTTTTTGATCCTGTGATTGATCCCGCCACATTA
CAGGGAGCCAAGCCA
>GROS21-1_SAMEA9561328_MAG_00000100-s6577 hypothetical protein # GROS21-1_SAMEA9561328_MAG_00000100 # d__Bacteria;p__Pseudomonadota;c__Gammaproteobacteria;o__Burkholderiales;f__Burkholderiaceae;g__CAINMN01;s__
ATGGCTGACTATCTCAATTTATTCACCACGGTGCAGGCCAAAGGCCCGGTGCACCACGGC
GAAGCTCTAGGTCCTGGCAACAGTCCACGCACTGGTCATCCCGCGGTCTACTGGATCTTG
GGCAAGATCGGTAACGCTCAAATCGGCCCCATTTATTTGGGCGGCTTGGGACTGGCTTCG
CTCATCTGCGGCTTGATTGCTTTCAACATCATCGGCATGAACATGTTGGCCTCGGTCAAT
TACGATCCCGTGCAGTTTGTCCGCCAGTTGTTTTGGCTGGGCCTAGAACCTCCTCCTCCC
GAGTACGGCCTATCGTGGCCGCCGCTGAACCAAGGTGGTTGGTTTCTCATTTGCGGCATT
TTCTTAAGTGCTTCGGTGTTGCTGTGGTGGGCTCGGATGTACCGCCGAGCCACCCAACTG
GGCTTGGGCACCCATGTCGCTTGGGCTTTTGCTGCGGCTTTATGGCTGATGTTTGTCTTG
GGCTTCTTTCGTCCCATCCTGATGGGGTCTTGGGGCGAGGCTGTGCCTTATGGCATCTTC
CCCCACCTTGACTGGACAGCTGCTTTATCGATTCGCTATGGCAATCTTTTTTACAACCCC
TTCCATGCCTTGAGCATTGTGTTTTTGTACGGCTCTGTGCTGCTGTTTGCGATGCACGGT
GCCACCATCTTGGCGGTGACCCGTTTTGGTGGTGAGCGCGAGATCGAGCAAATTGTCGAC
CGCGGTACCGCGTCTGAGCGTGCTGCCTTGTTCTGGCGCTGGACCATGGGCTTTAACGCC
ACCATGGAGTCCATCCATCGCTGGGCTTGGTGGTTTGCGGTTTTGTGTCCCATCACTGGC
GGTATTGGTATTTTGCTGACAGGCACCGTGGTGGACAACTGGTATTTGTGGGCCATCAAA
CACGGTGTGGCACCACCCTATCCCAATGTTTTCCCACCGGTCATTGATCCGGCCCTAAGT
TTGGGAGTCAAACCA
>GROS21-1_SAMEA9561329_MAG_00000032-s6581 hypothetical protein # GROS21-1_SAMEA9561329_MAG_00000032 # d__Bacteria;p__Pseudomonadota;c__Gammaproteobacteria;o__Burkholderiales;f__Burkholderiaceae;g__SYFN01;s__
ATGGCTGATTATCAAAATTTATTTACGACTGTTCAAGTCACCGGACCCATACATCATGGT
GTTCCGCTACCACCGGGCGATGAAGAGCGCTTAGGCGAACCTATGATTGTGCATTTGCTG
GGTCGCCTCGGCAATGCGCAAATCGGACCGGTTTACCTCGGTGGACTGGGACTGATTTCC
TTAATCCTCGGCACGCTAGCGTTCAATATCATTGGTCTGAACATGCTGGCTTCCGTGAAC
TGGGATCCGATCCAGTTTGTGCGCCAGTTATTTTGGTTGGCGCTAGAACCACCTGCACCA
GGCAATGGCTTAGGATTAGCTCCGCTTAATCAAGGCGGTTGGTGGCAGATTGCCGGTTTA
TTTTTAACTGCTTCCATGTTGTTTTGGTGGGCGCGTGTTTATCGCCGTGCACGTCAACTC
GGTATGGGCACCCATGTGGCTTGGGCATTTGCTGCAGCAATTTGGTTGTTCTTAGTGTTG
GGTCTGATCCGTCCTGTGTTAATGGGCACTTGGGGTGAGTCGGTACCTTTCGGCATCTTC
CCGCACTTGGATTGGACGGCTGCATTTTCTCTGCGCTACGGTAATTTGTTTTACAACCCC
TTCCACGCTTTATCGATCGCCTTCCTGTATGGATCAGCCTTGTTGTTCGCCATGCATGGC
GCAACAATTTTAGCGGTCGGTCGTTATGGTGGTGAGCGCGAGATTGAACAGATTGTTGAT
CGTGGTACCGCCTCTGAACGTGCTGCTTTGTTCTGGCGTTGGACCATGGGCTTTAACGCC
ACCATGGAATCTATCCATCGTTGGGCTTGGTGGTTTGCGGTGCTGTGCCCCTTGGTTGGT
GGCATCGGCATACTCTTAACAGGAACAGTCGTAGATAACTGGTATCTGTGGGCGGTTAAG
CATGGTGTAGCACCACCTTATCCCCCTGTATTCGATCCCGTGATTGATCCTGCCACCTTG
CAGGGAGCCAAGCCA
>GROS21-1_SAMEA9561330_MAG_00000108-s6582 hypothetical protein # GROS21-1_SAMEA9561330_MAG_00000108 # d__Bacteria;p__Pseudomonadota;c__Gammaproteobacteria;o__Burkholderiales;f__Burkholderiaceae;g__Polynucleobacter;s__Polynucleobacter
ATGGCCTCCTTATTTTTTGGCACCATTGCGATTCAAATTATGGGCTGGAATATGTTGGCC
TCAGTGAACTGGAGCCCGATTCAATTTGTCAAACAATTATTTTGGCTCTCTTTAGATCCA
CCCCATCCTAAATATGGGTTGAAATTATTTATGCCTTTAGCTGAAGGCGGTTGGTGGATG
ATGGCTGGCTTCTTTTTGACGCTAGCAATTTTATTGTGGTGGTTGCGCACCTATCGGCGA
GCTGTTGCATTGGGAATGGGCACCCATGTGGCCTGGGGCTTTTTGGCGGCTATTTGGCTC
TTTTTAGTTTTAGGCTTTTTGCGACCATTACTGATGGGAAGTTGGAGCGAGGGTGTGCCC
TTTGGTGTCTTTTCACATCTTGATTGGACTGCCGCATTTTCATTGCGCTATGGTAATTTG
TTTTATAACCCATTCCATATGCTGTCAATTGCTTTCTTGTATGGTTCAGTCTTGTTATTT
GCAATGCACGCGGGTACTATTTTGGCGGTTTCGCGTTTTGGTGGTGAGCGTGAAATTGAG
CAGATCGTTGATCGTGGCACCGCCTCTGAAAGAGCGGCATTATTTTGGCGTTGGACAATG
GGTTTTAATGCCACCATGGAGTCAATTCATCGTTGGGCTTGGTGGTTTGCAGTGCTCACA
CCATTAGTTGGCGGTATTGGCATTCTATTAACGGGTACGGTTGTCGATAACTGGTATCTG
TGGGCCGTTAAGCACCATGTTGCACCAGCCTACCCGAATGTTTTTGGCGGTATTACGGTT
GATCCTGCCAGTACCTTTGTCGCACCGCCACCACCAGTGCTACAAATTCCACTGCAAGGG
ATGAAACCA
>GROS21-1_SAMEA9561331_MAG_00000016-s6583 hypothetical protein # GROS21-1_SAMEA9561331_MAG_00000016 # d__Bacteria;p__Pseudomonadota;c__Gammaproteobacteria;o__Burkholderiales;f__Burkholderiaceae;g__Polynucleobacter;s__Polynucleobacter
ATGGAATATCAAAACCTTTTTACTCAAGTCCAAGTAGTTGCGCCCCCACATCATGGCGTG
TCGATAGACCCCTATGATGAGCGTGAGCGCTTTGGAGAGCCCAAGCTTTATCACCTTTTT
GGCCGTCTTGGCAATGCCCAGCTAGGTCCAATTTATTTAGGGAGATTAGGCATTGCCTCT
TTATTCTTTGGCATTATTGCCATTCAGATCATGGGCTTTAATATGTTGGCCTCGGTCAAT
TGGGATCCAATTCAATTTGTGCGCCAATTATTCTGGCTGTCTTTAGATCCACCACTGCCA
AAGCATGGCTTGTCTTTATTCATGCCTCTTAATGAGGGTGGCTGGTGGATGATGGCGGGC
TTTTTTCTTACCCTATCGATTTTATTGTGGTGGGGAAGAATGTATCGACGTGCTATTGCC
TTAGGTATGGGTACTCATATCGCCTGGGGTTTCTTGGCGGCGATCTGGTTATATCTAGTA
TTAGGATTCATCCGCCCCATCATGATGGGTAGCTGGAGTGAAGCAGTTCCATTTGGCATC
TTCTCGCATCTGGATTGGACTGCTGCTTTTTCCATACGCTATGGAAATTTATTCTATAAC
CCATTCCATATGCTTTCAATTGTTTTCCTCTATGGCTCAGCACTCTTATTTGCCATGCAT
GGTGCAACTATTTTGGCAGTGAGCCGCTTTGGTGGCGAACGCGAGATTGAGCAAATCGTA
GATCGCGGTACAGCTTCAGAGAGAGCAGCTTTGTTCTGGAGATGGACCATGGGCTTTAAT
GCCACCATGGAATCAATTCACCGTTGGGCTTGGTGGTTTGCAGTGTTGACACCTTTAGTT
GGTGGCATCGGTATTTTGCTTACCGGTACCGTAGTCGATAACTGGTACTTGTGGGCAGTC
AAACATAATGTGGCACCTTCATACCCCTATGTTTTTGGTACCCCAATACCTGATCCTGCT
ACATCTGGATTTGTACCGCCCGCTCCACCTACCTACATAGGAGTTAAGCCA
>GROS21-1_SAMEA9561331_MAG_00000052-s6584 hypothetical protein # GROS21-1_SAMEA9561331_MAG_00000052 # d__Bacteria;p__Pseudomonadota;c__Gammaproteobacteria;o__Burkholderiales;f__Burkholderiaceae;g__CAINMN01;s__
ATGGCTGATTACTACAACCTTTTCACCACAGTGCAAGCCAAGGGGCCTGTACACCACGGT
GCTGAACTCGGGCCGGGCAACAGCCCGCGCTTTGGTCACCCTGCCATCTTCTGGATTCTG
GGCAAGATCGGTAACGCGCAACTCGGTCCCATTTACCTCGGTGGCTTTGGTGTGCTGTCC
TTGGTCTGCGGTATGTTGGCATTCAACATCATCGGTTTGAATATGTTGGCTTCTGTCAAC
TGGGATCCGGTGCAATTGGTGCGTCAGTTGTTCTGGTTGGCGCTTGAACCGCCACCGCCT
GAATACGGTTTGTCAATGCCGCCGCTGAACCAAGGCGGTTGGTTTTTGATTGTCGGTTTG
CTGTTGTCCATCTCGGTATTGGCATGGTGGGTGCGTATGTACCGACGTGCCATTGCGCTG
GGAATGGGTACGCATGTCGCTTGGGCATTTGCCGCGGTGCTGTGGTTGTTCTTTGTACTC
GGTTTTTTCCGCCCTATTTTGATGGGTTCATGGGGCGAGGCTGTGCCTTACGGCATCTTC
CCTCACCTGGATTGGACGGCGGCTTTGTCGATCCGATACGGCAACTTGTTCTACAACCCG
TTCCATGCTTTGTCGATTGTGTTTTTGTATGGCTCGGTGCTGCTGTTTGCGATGCACGGT
GCGACCATCTTGGCCGTGACGCGTTACGGCGGCGAGCGTGAGATTGAGCAAATCGTCGAT
CGAGGAACTGCCTCCGAGCGCGCTGGTTTGTTCTGGCGTTGGACCATGGGCTTTAACGCC
ACCATGGAATCCATCCACCGTTGGGCGTGGTGGTTTGCTGTGCTGTGTCCGTTGACTGGC
GGTATAGGCATTTTGCTCACCGGTACGGTGGTTGATAACTGGTATTTGTGGGCGATCAAG
CACGGCGTGGCGCCTCCATACCCGAATGTATTTCCTGCCGTGATTGACCCGGCACTGACC
TTGGGAGCCAAGCCA
>GROS21-1_SAMEA9561332_MAG_00000065-s6585 hypothetical protein # GROS21-1_SAMEA9561332_MAG_00000065 # d__Bacteria;p__Pseudomonadota;c__Gammaproteobacteria;o__Burkholderiales;f__Burkholderiaceae;g__Polynucleobacter;s__Polynucleobacter
TTGGGGCGTTTAGGCGTTGCCTCATTAGCGTTTGGGATGGCGGCATTTTTTATTATTGGC
ATGAATATGCTAGCGCAAGTGGACTGGAATCCCATTCAGTTTATTCGCCAATTATTTTGG
TTATCGCTCGATGCTCCTGCGCCGAAGTATGGCTTAGGTTTGGCGCCACTCAATGAGGGT
GGTTGGTGGAATATAGCTGGACTATTTAGTACGATTGCAATCTTATTATGGTGGTTTAGA
ACCTACCGTCGAGCTTTAGCACTGGGGATGGGGACGCATGTCTCTTGGGCGTTTGCATCG
GCTATTTGGTTATTTTTAGTACTTGGATTATTTCGTCCTGTTTTAATGGGTAGTTGGAGC
GAGGCAGTACCTTTTGGAATTTTTTCACACTTGGACTGGACAGCGGCATTATCCATTCGT
TACGGCAACTTGTTTTACAACCCGTTTCACATGTTATCGATTTTCTTTTTGTACGGTTCT
GTATTGCTCTTTGCGATGCATGGCGCAACGATTTTAGCGGTCAGTCGGTATGGTGGTGAG
CGCGAAATTGAGCAAATCGTTGATCGTGGTACGGCATCTGAACGAGCAGCTTTGTTTTGG
CGTTGGACGATGGGTTTTAACGCTACGATGGAATCGATTCACCGTTGGGCTTGGTGGTTT
GCAGTGTTAACACCGATATCAGGTGGGATTGGTATTCTCTTAACCGGCACAGTTGTTGAC
AACTGGTATTTATGGGCGATGCATCATGGTATGGTGCCGGCTTATCCAGTTACGAATGTG
ATTGATCCATCTCTTGCAACACCAGCTTTTTCTGCACCATTACAAGGAGCTAAA
>GROS21-1_SAMEA9561335_MAG_00000112-s6586 hypothetical protein # GROS21-1_SAMEA9561335_MAG_00000112 # d__Bacteria;p__Pseudomonadota;c__Alphaproteobacteria;o__Sphingomonadales;f__Sphingomonadaceae;g__Sandarakinorhabdus;s__Sandarakinorhabdus
ATGGCATATCAAAACATCTTCACGCAGGTACAGCTCCGTGGTGAGCTGGAAGCCGGCGTT
CCGCTTGGTCCTCACAACGATGAGCGCTTTGGTCCGTTCGGCACGTCGTGGCTGATGGGC
AAGCTGGGCGGCGCCCAGCTGGGTCCCGTCTACCTCGGCAAGCTCGGCATCGCCTCGTTG
CTGAGTGGCTTCATCGCCATCGAGATCATGGGTCTCAACATGGCGGCCTCGGTGAACTGG
GATCCGATCCAGTTCGTGCGCCAGTTCTTCTGGCTCGCGCTTGAACCGCCGGCCGCCAAA
TATGGCTTCACCGTTGGCGTGCCGTTGAACGAAGGCGGCTGGTGGATTGCCGCCGGCTTC
TTCCTCACGGCGTCCATCTTGCTGTGGTGGGCCCGCACTTATGTGCGCGCCAAGGAACTG
GGCATGGGCACGCACGTGGCCTGGGCCTTCGGCTCGGCGATCTGGCTCTACCTCGTCCTC
GGCTTCATCCGCCCGATGATGATGGGCAGCTGGGCCGAAGCGGTGCCGTTTGGCATCTTC
CCGCACCTGGATTGGACCGCGGCCTTCTCGATCCGCTACGGCAACCTGTTCTACAATCCG
TTCCACGCGCTCAGCATCGCCTTCCTTTATGGATCGACCCTGCTGTTCGCCATGCACGGC
GCGACCATCCTGGCGGTGGGCCGTTATGGCGGCGAACGCGAAATCGAACAGATCACCGAT
CGCGGTACTGCCTCTGAACGTGCAGCGCTGTTCTGGCGCTGGACCATGGGCTGGAACGCC
ACGATGGAATCCATCCACCGTTGGGCCTGGTGGTTTGCAGTGCTGACGACGCTCACGGGC
GTCATCGGCATCCTCCTCACCGGCACGGTTGTCGACAACTGGTTCCTGTGGGCCGTCGAT
CACGGCTTTGCCCGCGAATATCCGGCCACCGGTGTCGTTGATCCCGCCACCCTTCCGGGA
GCACCGCAA
>GROS21-1_SAMEA9561335_MAG_00000200-s6587 hypothetical protein # GROS21-1_SAMEA9561335_MAG_00000200 # d__Bacteria;p__Pseudomonadota;c__Gammaproteobacteria;o__Burkholderiales;f__Burkholderiaceae;g__Polynucleobacter;s__Polynucleobacter
ATGGATTATCAAAATCTATTCACCCAAACACAGGTCACAGGGCCAATTAGCCGTGGCGTA
CCAATTAATAGCTATGATCAAAGAGAGCGCACCCAAGGCGTCAGTTTTTCTAGCCTGCTA
GGGAAGATTGGTAATGCGCAACTTGGCCCAATCTATTTGGGGCGTTTAGGCGTTGCCTCA
TTAGCGTTTGGGATGGCGGCATTTTTTATTATTGGCATGAATATGCTAGCGCAAGTGGAC
TGGAATCCCATTCAGTTTATTCGCCAATTATTTTGGTTATCGCTCGATGCTCCTGCGCCG
AAGTATGGCTTAGGTTTGGCGCCACTCAATGAGGGTGGTTGGTGGAATATAGCTGGACTA
TTTAGTACGATTGCAATCTTATTATGGTGGTTTAGAACCTACCGTCGAGCTTTAGCACTG
GGGATGGGGACGCATGTCTCTTGGGCGTTTGCATCGGCTATTTGGTTATTTTTAGTACTT
GGATTATTTCGTCCTGTTTTAATGGGTAGTTGGAGCGAGGCAGTACCTTTTGGAATTTTT
TCACACTTGGACTGGACAGCGGCATTATCCATTCGTTACGGTATCTTGTTTTACAACCCG
TTTCACATGTTATCGATTTTCTTTTTGTACGGTTCTGTATTGCTCTTTGCGATGCATGGC
GCAACGATTTTAGCGGTCAGTCGGTATGGTGGTGAGCGCGAAATTGAGCAAATCGTTGAT
CGTGGTACGGCATCTGAACGAGCAGCTTTGTTTTGGCGTTGGACGATGGGTTTTAACGCT
ACGATGGAATCGATTCACCGTTGGGCTTGGTGGTTTGCAGTGTTAACACCGATATCAGGT
GGGATTGGTATTCTCTTAACCGGCACAGTTGTTGACAACTGGTATTTATGGGCGATGCAT
CATGGTATGGTGCCGGCTTATCCAGTTACGAATGTGATTGATCCATCTCTTGCAACACCA
GCTTTTTCTGCACCATTACAAGGAGCTAAA
>GROS21-1_SAMEA9561337_MAG_00000123-s6588 hypothetical protein # GROS21-1_SAMEA9561337_MAG_00000123 # d__Bacteria;p__Pseudomonadota;c__Gammaproteobacteria;o__Burkholderiales;f__Burkholderiaceae;g__SYFN01;s__SYFN01
ATGGCTGATTATCAAAATTTATTTACGGCAGTTCAGGTCGCAGGTCCCGTGCATCACGGT
ACCGAATTGCACAACGCGACAGTAGAGCGCAGTGGCAAACCTTTCTTACTGCACTTAGCA
GGCCGCATAGGTAATGCGCAGATTGGTCCGATTTATCTTGGCCCACTCGGCATCATGTCG
CTAATGTTTGGAACGCTCGCGTTCAACATCATCGGCTTTAACATGCTGGCCTCAGTTAAT
TGGGATCCTGTTCAGTTTGTGCGCCTGTTGTTCTGGTTAGCGCTGGAACCACCTGCACCC
GGTAATGGTTTGGGACTCGCACCGTTGAACCAAGGCGGCTGGTGGCAGATCACTGGTTTG
TTCTTAACGATTTCTGTTTTGCTGTGGTGGGCGAATGTATATCGCCGCGCTAAAGCATTG
AAGATGGGTACGCATGTCGCGTGGGCATTTGCTGCAGCGATTTGGTTGTTCTTAGTATTG
GGTTTGTTCCGTCCTGTGTTGATGGGTAGCTGGGGCGAAGCCGTACCGTTCGGTATCTTC
CCGCACTTGGATTGGACTGCTGCGTTTTCTCTGCGTTACGGTAATTTGTTTTACAACCCG
TTCCATGCTTTGTCGATTGCGTTCTTGTATGGATCAGCGCTGTTGTTTGCGATGCACGGC
GCAACGATTCTTGCGGTCGGTCGTTACGGCGGTGAGCGCGAGATCGAACAAATTATTGAT
CGCGGTACAGCGACGGAACGCGCAGCATTGTTCTGGCGTTGGACCATGGGCTTTAACGCC
ACGATGGAATCGATACACCGTTGGGCTTGGTGGTTTGTTGTGTTGTGCCCACTGACCGGT
GGCATCGGCATTCTGTTGACCGGCACCGTCGTTGATAACTGGTATCTGTGGGCCGTCAAA
CATGGCGTTGCTCCACCTTATCCGCAGGTGTGGGGTCCAGTGATTGATCCTGCTACGCTG
CAAGGAGCCAAGCCA
>GROS21-1_SAMEA9561338_MAG_00000173-s6589 hypothetical protein # GROS21-1_SAMEA9561338_MAG_00000173 # d__Bacteria;p__Pseudomonadota;c__Alphaproteobacteria;o__Rhodobacterales;f__Rhodobacteraceae;g__CYK-10;s__
ATGGCTGAGTATCAGAACTTTTTCACCCAGGTTCAGGTCAGCGCCTCTCCTGAAATGGGG
ATGGTCGAGGGCGTGGATGTGGGCGCTCGCACCAAAGGCGCAAGCTTTTCAACCCTGATG
GGATGGATCGGCAACGCCCAGTTGGGGCCGATCTATCTGGGCACCGCGGGCGGCCTGATC
TGGTTTGAGATCATCGGCTTTTGGTTCTGGCGTCAGGCGGGCTATGATCCGGCGGTGTTC
CTGCGCGACCTGTTCTGGCTGTCGCTGGAACCGCCAGCCCCGGAATGGGGCTTGCGGATC
CCACCGATGGATCAAGGCGGCATGTTCTTGCTGGCCGGGTTCTTCTTTATGATCTCGCTT
TGGTCATGGTGGCTGCGCACCTATCTTCGGGCTGAGGCTTTGGGGATGGGCAAGCACATC
GCTTGGGCTTTCGCCGCAGCCTTGTGGCTGGTGATGGTGCTGGGCTTTATCCGCCCCGTG
CTGATGGGAAGCTGGTCAGAGGCTGTGCCTTACGGTATCTTCTCGCACCTTGATTGGACG
AACCTCTTCAGCCTGACTTATGGCAACCTGTTCTATAACCCCTTCCATGCACTTAGCATC
GTGTTCCTCTACGGTTCGGCCCTGCTGTTTGCCATGCACGGGGCGACGATCTTGTCGGTC
ACCCGCTTGGGCGGCGACCGCGAGTTGGAACAGATCGTCGATCGTGGCACAGCCTCGGAA
CGCGCCGCTTTGTTCTGGCGTTGGACCATGGGCTTTAACGCCACGATGGAGGGCATTCAC
CGCTGGGCTTGGTGGTTTGCCATTCTGGTGCCGATCACCGGCGGGATTGGCATTCTGCTG
ACCGGCACTGTTGTCGATAACTGGTATGTCTGGGCGCAAGACCACGGCTACGCCCCGCTG
>GROS21-1_SAMEA9561340_MAG_00000214-s6590 hypothetical protein # GROS21-1_SAMEA9561340_MAG_00000214 # d__Bacteria;p__Pseudomonadota;c__Gammaproteobacteria;o__Burkholderiales;f__Burkholderiaceae;g__Limnohabitans;s__
ATGGCTCAATATCAAAATCTTTTCACCTACGTGCAGCCAGTTGGGCCTTTGCACGATGGC
GTGGACTTGCCCCGCGGGGATGACAAAAGGTTAGGCACACCATTCTTGGTGCACCTACTA
GGACGCATTGGCAACGCCCAAATCGGCCCTGTTTATCTAGGAACGCTAGGTCTTGCGTCC
TTGATTTTCGGCATCGCTGCCTTCAACATCATTGGCTTCAATATGCTGGCCTCTGTTGAC
TGGAACCCCATTCAGTTGGTGCGTCAGTTGTTTTGGCTGGCGCTAGAACCGCCGCCTCCA
GCCTATGGCTTGAATATTCCGCCGCTTGCGCAAGGCGGTTGGTGGCTGATTGTGGGCTTC
ATGCTGACCGTTTCCATATTGCTTTGGTGGGCGCGCACTTATCGGCGAGCGCGTCAATTG
GGTTTGGGAACGCATGTGGCTTGGGCTTATGCTGCAGCGATTTGGTTGTATCTGGTGTGT
GGATTTTTCCGCCCCATCATGATGGGAACATGGGGTGAGGCCGTGCCTTACGGCATCTTC
CCGCACCTGGATTGGACGGCTGCTTTGTCCATCCGCTATGGCAATCTTTTCTACAACCCG
TTCCACGCTTTGTCGATTGTGTTCTTATATGGCTCGGTGCTGCTGTTTGCGATGCATGGC
GCGACCATCTTGGCCGTGACTCGTTACGGCGGCGAGCGCGAGATTGAACAAATCGTAGAC
CGCGGCACGGCTTCTGAGCGTGCTGGCTTGTTCTGGCGTTGGACCATGGGCTTTAACGCC
ACCATGGAATCTATCCACCGTTGGGCTTGGTGGTTTGCAGTGCTTTGTCCTCTAGTGGGT
GGTATTGGTATTTTGCTCACAGGTACTGTGGTGGATAACTGGTATCTCTGGTCCGTCAAA
CACCATGTTGTGCCAGCGTATCCCTTGGTTAGCCCAGTCGTGGTTGATCCTGCAATTTTG
GGAGTTAAACCA
>GROS21-1_SAMEA9561344_MAG_00000060-s6591 hypothetical protein # GROS21-1_SAMEA9561344_MAG_00000060 # d__Bacteria;p__Chloroflexota;c__Chloroflexia;o__Chloroflexales;f__Roseiflexaceae;g__UBA965;s__UBA965
ATGTCTGATGCGCCACAAACGCCACTGTTGCAACCCGATGGTGAGTATCGCGCTTCAATG
GCTGCAGCGAGCACGACAGGCGCAGGCCCACGCGCCGCCGTGTATACGTTCGAAGAAATG
GAAGCGCGCTACAAGCGCCAAGGTGGAACACTCGCCGAGAAGATCTTTGGGCACGACCCA
CTGGACTTCTGGGTGGGACCGTTTTATGTAGGGCTTTTTGGTGGTACCGCAATCTTGGGT
ATCATCTTGGGCGTGCTTGGCTACTTCTATCAGGTCTTTTTCTTGGAGTCGAGCTTCAAT
CCATTGGCAACTGCGCTCGAGCCACCGCCGATTAGTGCTGGTTTGGCCATCGTGCAATGG
GGCCAACCCGGATTTGCCTGGCAATGGACTGTTGCCTGGTCGACGATTGCATTTGTGAGC
TGGATGCTCCGCCAAGTCGACATCAGCCGCAAGCTGCACATGAGCTACGAGATTCCGATT
GCATTCGGTGCAGTGGTTTCGTCGTGGGTGACATTGCAGATTTTGCGTCCGATTGCTATG
GGTGGCTGGGGTCACGGCTTCCCATTGGGGATCACCCATCACCTCGACTGGTTGGCAAAC
ATCGGCTACCAGTATTTCAACTTCTTCTATAATCCGTTCCACGCGATTGGTGTTACGTTG
TTGTTCGGCTCGACGCTGTTCCTGCACATGCATGGATCGGCAATTTTGAGCGCTGCACGG
CGTCCCGTCACCGAAAAGAATGTTGACATTTACTGGCGCAACAGTGTCGGGTACTCCATC
GGCGAAATTGGTATCCACCGCCTTGCCTACTGGGCAGGTGCTGCATCGGTTCTTTTTGCC
AACGTGTGTATCTTTATCTCAGGTCCGTTGGTAAAAGACTGGAATGCCTTCTGGTCGTTC
TGGGATCGCATGCCAATCTGGAGCGGTACTGGTGCAGGCATTGTCCTGATTGGTGCCGGT
CTGGTGTTTTCGAAGCGTACCGACAAAAACCAACCACCTATTGACCTCGACAAAGAATCG
ACGGGTCGTGGATTGGAAGGGAATCTCGGCGACGCAACCGAAGTACCGTTGATGAAGCGC
ATCTTTGGAATGGGCCAAGTTCTTCCGATTTATCTGGGCACGTGGGGCCTGATTGCTACT
GTCGCCATGTTTGCATGCTTCATGATTATTCTGACCAGCATGCTCCATGAAGTCGGCAAT
GCACCCATTAACTTCCTGCGTGAACTGTGGAACCTTGCGGTGATGCCACCTGCAGCCAAA
TACGGGATGTCATGGAATGTTCCGTGGTATGACGGCGGTGATTATCTGGCAGCCACACTG
TTCCTCTCCTTGTCGGTCATTGCATGGGCTGCACGCTTGTGGGAACGTGCCGGCAAAACG
GGGCTTGCCCCGCATCTGGCAGTCGGGTTTTGGGGAGCACTGTTCCTCTTCTTCTCGATC
TACGTGTTCCGCCCCATGTTGCGCGGTTTCTGGGCTGATGCACCGGGGCATGGCTTCCGG
GCTGTGCTGGACTGGACCAACTACGTCAACATCCAAGTGGGTAACATTTACTACGATCCC
TTCCACATGATTTCGATCTTCTTCTTGCTGGGCTCGACCCTCGTGCTGGCCATCCATGGT
TCGACCATCTTGGCAGTTGCGAAGTGGGGCGGCGAGCGTGAACTCGACGAAATGCTGGTA
GAAGGATCGGGAACGCACCGTGCGCAGCTCTTCTGGCGGTGGACGATGGGTTTCAACGCA
AACTCGTACAACATTCACTTGTGGGCTTGGTGGTTCGCGATGCTGTGTGGCATTACCGGT
GGTATTGGTATCTTGTTGAGCGGTACGCTCGTGGATAACTGGTTCCTCTGGGCACAAGAT
GCACAGATTGTGGCGCCAATGTCTACCGTTGATTGGTCGCAGTACGTCTTCGAACAA
>GROS21-1_SAMEA9561344_MAG_00000169-s6592 hypothetical protein # GROS21-1_SAMEA9561344_MAG_00000169 # d__Bacteria;p__Chloroflexota;c__Chloroflexia;o__Chloroflexales;f__Roseiflexaceae;g__UBA965;s__UBA965
ATGTCTGATGCGCCACAAAAGCCACTGTTGCAACCCGATGGTGAGTATCGCACTTCAATG
GCTTCAGAAAGCTCGACAGGCGCAGGCCCCCGCGCCACCGAGATTAGTTTTGAGGTAATG
GAAGCGCGCTACAAGCGCCAAGGTGGTACCTTAGCAGAAAAAATCTTTGGGCATGATCCT
TTAGATTTCTGGATAGGGCCATTTTATGTAGGGTTATTTGGTGGTACCGCAATCGTCGGT
ATTGTGTTGGGGATGCTGGGGTATTTTTACCAAGTATTCTTTCTCGAGAACAGTTTCAAT
CCATTGGCCACTGCGTTGGAGCCACCGCCGATTAGTGCGGGGTTGCGGCTCGTGCCATGG
GGACAGCCAGGCTTTGCTTGGCAATGGACAGTGGCATTTTCCACTATCGCCTTTGTGAGT
TGGATGCTTCGGCAAGTTGATATCAGCTTGAAGTTGCGGATGGGGTTAGAAATACCAATT
GCCTTTGGTGCGGTGGTATCGTCGTGGGTAACGTTGCAAATCTTGCGCCCCATTGCAATG
GGAGGGTGGGGGCATGGATTCCCATTGGGGATTACGCATCACCTCGACTGGTTATCCAAC
ATCGGGTATCAGTACTACAACTTCTTTTATAATCCATTCCATGCGATTGGTGTGTCGTTA
TTGTTTGCCTCAACGTTGTTCTTGCATATGCACGGATCAGCCATTTTGAGTGCAGCCCGT
CGCCCGGTTACCGAGCACAACGTTGACGTGTTTTGGCGCAACATTGTGGGCTATAGTATC
GGCGAAATCGGTATTCACCGCTTGGCGTTTTGGGCAGGTGCAGCGTCGGTGTTGTTTGCC
AACGTCTGTATCTTTATTTCGGGTCCGTTAGTGCATGACTGGAATGGCTTTTGGGCCTTC
TGGGATCGCATCCCGGTCTGGAGTGGAGCCGGTGCAGGGTTGTTGTTTATCGGAGCCGGG
TTAGTGTTTTCACGCCGGAGCGACAAGCTCAATCCCGAGCCAGATTTGGTAGCAGCAGAG
TCCGTACAAGGGCTCGAAGGGACGATTGGCAGCCCAACCTATGTCAATCTGATGGATCGC
CTATTTGGGAACGGACGGGTATTGCCAATTTATGTCGGCGTGTGGGGTGTCATTGGTGTA
TTTGCCTTTGCCATCTGTGCCTTCATTATTTTGCAGAGCTACATGTACGAAGTCGGCTAT
TCACCGATTAATTTTGCACGTGAGTTCTGGAATCTCGCAGTTATGCCCCCAGCCACCAAG
TACGGTTTGTCATGGGATGTGCCATGGTATGAAGGTGGCGACTATGTAGTTGCAACATTC
TTCTTGCACATTTCGGTACTCGCATGGTATGCCCGTTTGTACGAACGTGCCCGCAAGACC
GGTTTGGCACCTCATTTGGCCATCGGTTTCTGGTCAGCATTGTTCATCTACTTCACGATT
TACTTGATTCGCCCAATTATTCGTGGGTATTGGGCAGATGCACCAGGGCATGGATTCCGG
GCCATTTTGGACTGGACGAACTATGTCAATCTCCAGGTCGGCAACATTTACTACAACCCG
TTCCACATGATTTCGATCTTCTTCTTGTTGGGTTCAGTGTTGATTTTGGCAATCCACGGT
GCCACAATTGTGGCCACTTCAAAGTGGGGTGCTGAACGCGAAATCGACGAGATGGTGATG
GAAGGCTCCGGGACGCATCGGGCGCAATTGTTCTGGCGCTGGACGATGGGATTCAACGCG
AATTCATACAACATTCACTTGTGGGCATGGTGGTTTGCAGCACTGTGTGGGATTACCGCA
GCAATCGGCATTCTCATCAGTGGCACGCTTGTCGACGACTGGTTTGTATGGGCTCAAAAC
GCACACATTGTCGCACCAATGTCCACAGAAGATTGGTCGCAGTATATCTTCACCAAG
>GROS21-1_SAMEA9561345_MAG_00000037-s6593 hypothetical protein # GROS21-1_SAMEA9561345_MAG_00000037 # d__Bacteria;p__Pseudomonadota;c__Gammaproteobacteria;o__Steroidobacterales;f__Steroidobacteraceae;g__UBA964;s__UBA964
GTGCCGCACGAGCCGCGGGGCATCTGGCAGCGCGGCGTCAAGGCGAGCGCCAACTACTGG
CTCGGCAAGATCGGCGATGCGCAGATCGGCCCGTTCTATCTCGGGACGACGGGCGTGCTG
TCCATCCTGTTCTTCATCCTCGCCTTCGAGATCATCGGGCTGAACATGCTCGCCTCGGTG
AACTGGAATCCCCTCCAGTTCGTGCGGCAGCTGTTCTGGCTCGCCCTCGAGCCGCCGGCG
CCCGAGTACGGACTGCGGCTGCCGCCGCTTGCCCAAGGCGGTTGGTGGCTGATCGCCGGC
TTCTTCCTGACGCTGTCGGTCATCCTCTGGTGGATCCGGACCTATGCCTTGGCGCGCAAG
CTCAAGATGGGGACGCATACCGCCTGGGCGTTCGCTTCGGCCATCTGGCTGTTCCTCGTC
CTCGGCTTCATCCGGCCGGTGATGATGGGCAGCTGGTCCGAGGCCGTGCCCTTCGGCATC
TTCGCCCACCTCGACTGGACGGCCGCGTTCTCGCTGCGCTACGGCAACCTGCTCTACAAC
CCGTTCCACGCGCTCTCGATCGTGTTCCTCTACGGTTCGGTGCTGCTGTTCGCGATGCAC
GCCGGCACGATCATGGCGGTCAGCCGCTATGGCGGCGAGCGTGAAGTGGAGCAGTCGCTC
GACCGCGGCACCGCCTCGGAGCGTGCGGCGCTCTTCTGGCGGTGGACCATGGGGTTCAAC
GCCACGATGGAGTCCGTCCATCGTTGGGCGTGGTGGTTCGCGGTGCTGTGCACGCTCACC
GGCGGCATCGGCATCCTGCTCACCGGCACGGTCGTGGACAACTGGTACCTGTGGGCGGTG
AAGCACGGCGTCGCGCCGTCGTACCCGACCACTTTCGAGGCGTTGCCCGATCCGGCGACG
CTGCAGGGAGGCCCG
>GROS21-1_SAMEA9561345_MAG_00000131-s6594 hypothetical protein # GROS21-1_SAMEA9561345_MAG_00000131 # d__Bacteria;p__Pseudomonadota;c__Gammaproteobacteria;o__Burkholderiales;f__Burkholderiaceae;g__CAINMN01;s__
ATGCAATATCAAAATATTTTCACGACCGTGCAAGCGGTCGGCCCCACACACCACGGTGTT
GAGCTCGGTCATGGCAACAGCCCGCGCACGGGCGAGCCCTTCATCGCCTATTGGTTGGGT
CGCATCGGTAACGCACAACTCGGCCCCATTTATTTGGGTGGCTTGGGCATCGCGTCAATC
ATGTGCGGCATGATCGCCTTTGTCACCATCGGCTTGAACATGTTGGCCTCGGTGCACTGG
GACCCCATCCAATTCGTTCGCCAATTATTTTGGCTGGCACTAGAGCCACCCGCGCCCGTT
TATGGACTGGGGTTGCCGCCCCTGAACCAAGGCGGATGGTGGTTGTTCGCTGGTTTTTTC
CTCACCGCATCGCTTTTTCTGTGGTGGGCACGCATGTACCGTCGCGCCCGTGAGTTGGGC
TTGGGCTCACACATTCCCTGGGCTTTTGCCGCTGCCATTTGGCTCTACTTGGTATTGGGC
TTTTTCCGCCCCATTCTGATGGGCTCTTGGGGCGAGGCTGTGCCGTTTGGCATCTTCCCG
CACCTTGACTGGACAGCAGCGTTTTCACTGCGCTATGGCAACTTGTTCTACAACCCGTTC
CATGCTTTGTCGATTGTGTTTTTGTACGGCTCGGCCTTGTTGTTTGCGATGCATGGCGCC
ACCATTTTGGCGGTGGGCCGTTACGGCGGCGAACGTGAAATTGAGCAAATCGTCGACCGC
GGTACGGCCTCAGAACGCGCCGGTTTGTTCTGGCGTTGGACCATGGGCTTCAATGCCACG
ATGGAATCCATCCACCGTTGGGCTTGGTGGTTTGCCGTGTTGTGCCCTTTGGCGGGTGGC
ATCGGCATCTTGTTGACCGGGACTGTGGTCGACAACTGGTACCTCTGGGCTGTCAAGCAT
GGCGTGGCACCCCCTTATCCCACCGTGGTCCCTGAAGTGGTGGACCCTGCAACCTTGACA
GGAGTGAAGCCA
>GROS21-1_SAMEA9561345_MAG_00000170-s6595 hypothetical protein # GROS21-1_SAMEA9561345_MAG_00000170 # d__Bacteria;p__Pseudomonadota;c__Gammaproteobacteria;o__Burkholderiales;f__Burkholderiaceae;g__CAINMN01;s__
TTGGGCAAGATCGGCAATGCACAACTCGGACCCATTTACTTGGGTGGTTTTGGTGTGTTG
TCATTGGTTTGCGGCATGCTGGCGTTCAACATCATCGGTTTGAACATGTTGGCTTCGGTC
AACTGGGATCCGGTTCAATTGGTGCGTCAGTTGTTCTGGTTGGCGCTTGAACCGCCACCA
CCGGAATATGGTTTGTCAATGCCGCCCTTGAACCAAGGCGGTTGGTTTTTGATTGTGGGT
TTGTTGTTGTCCATCTCGGTATTGGCTTGGTGGGTGCGTATGTACCGACGTGCCATTGCG
CTGGGAATGGGTACGCATGTCGCTTGGGCATTTGCCGCGGCGCTGTGGTTGTTCTTCGTA
CTCGGTTTTTTCCGCCCGATTTTGATGGGTTCATGGGGTGAGGCCGTGCCTTACGGCATC
TTCCCGCACTTGGACTGGACGGCGGCTTTGTCCATTCGCTACGGCAACTTGTTCTACAAC
CCGTTCCACGCTTTGTCGATTGTGTTTTTGTATGGCTCGGTGCTGTTGTTTGCCATGCAC
GGCGCGACCATCTTGGCCGTGACGCGTTACGGCGGTGAGCGCGAAATTGAGCAAATCGTC
GATCGTGGTACTGCTTCCGAGCGCGCTGGTTTGTTCTGGCGTTGGACCATGGGCTTTAAC
GCCACCATGGAATCCATCCACCGTTGGGCGTGGTGGTTTGCTGTGCTGTGTCCGTTGACT
GGCGGCATCGGCATTTTGCTCACCGGTACGGTGGTTGATAACTGGTATTTGTGGGCGATC
AAGCACGGTGTAGCACCGCCTTATCCCAACGTATTTCCCCCTGTGATCGATCCAGCACTG
ACCTTGGGAGCCAAGCCA
>GROS21-1_SAMEA9561346_MAG_00000008-s6596 hypothetical protein # GROS21-1_SAMEA9561346_MAG_00000008 # d__Bacteria;p__Pseudomonadota;c__Gammaproteobacteria;o__Burkholderiales;f__Burkholderiaceae;g__UBA954;s__UBA954
ATGGAATATCAAAATCTATTCACCCAGGTGCAGGCGGTTACAACGCCTCACCACGGCGTT
GCCCTACAGGGTCCCGATAACAATGAACGAACCTCGTCCCCCTTCCTCGTGCACATTGCG
GGACGCCTTGGTAACGCGCAGATTGGGCCGCTCTACCTTGGCAAGGTCGGGCTTGTGTCT
GCACTCTGTTTCATCTTCGCCTTTACGATCGTTGGTTTCAATATGCTGGTACAGGTTAAC
TACGATCCGATTCAGTTTGTGCGGCAGCTGTTCTGGCTCTCGTTAGACCCTCCTGCGCCT
GAGTATGGATTGACGCTTGCGCCCTTAAATCAGGGCGGATGGTGGAATATTGCAGGCTTT
TTCCTCACCGTATCGGTCCTCTTATGGTGGGTTCGTGTCTATCGGCGCGCTCGGGCCTTG
CAGATGGGGACCCATGTGGCATGGGCTTTTGCCGCGGCGATATGGTTATTTCTGGTACTC
GGTCTGATTCGACCCGTATTGATGGGGAGCTGGGCCGAGGCGGTTCCGTTTGGAATTTTT
TCGCACCTCGATTGGACTGCCGCATTCTCTATTCGGTATGGCAATCTGTTTTATAACCCA
TTCCATATGCTATCGATCGTATTTCTATATGGATCTGCATTGTTGTTCGCAATGCATGGA
GCAACAATTCTTGCTGTGAGCCAGTATGGTGGTGATCGCGAGATTGAGCAGATCGTTGAC
CGGGGTAGCGCCTCAGAGCGTGCTGGCTTGTTCTGGCGCTGGACGATGGGGTTTAATGCG
AGTATGGAATCGATCCACCGTTGGGCCTGGTGGTTTGCAGTTCTCTGCCCGCTTACCGGT
GGTATCGGAATTCTGCTAACCGGAACAGTCGTGGATAACTGGTATCTCTGGGGCGTGAAG
CATGGTATCGCACCACCTTACCCGGATATGTGGGGTGCGCCCACAGTCGATCCGCAGACC
CTGCAAGGAGCAAAA
>GROS21-1_SAMEA9561348_MAG_00000127-s6599 hypothetical protein # GROS21-1_SAMEA9561348_MAG_00000127 # d__Bacteria;p__Pseudomonadota;c__Gammaproteobacteria;o__Burkholderiales;f__Burkholderiaceae;g__Limnohabitans_A;s__
TTGTTGCGTCAGTTGTTCTGGCTGGCACTAGAGCCGCCACCGCCTGCATATGGATTGGGC
ATTCCACCGCTGGCTGAAGGCGGTTGGTGGCTCATCGTGGGCTTCTTGCTCACGATATCA
ATTATGTTGTGGTGGGCTCGCACCTACAGACGAGCCAGGCAACTCGGCTTGGGCACGCAT
GTGGCTTGGGCCTTTGCAGCAGCCATTTGGCTTTACTTGGTTTGCGGCTTCTTCCGCCCC
ATCATGATGGGCAGCTGGTCAGAGGCGGTTCCGTTTGGAATCTTCCCGCACCTAGACTGG
GTCTCGGCTATCTCACTGCGCTACGGCAACTTGTTCTACAACCCGTTCCACGCCTTGTCG
ATTGTGTTTTTGTATGGCTCTGCACTGTTGTTTGCAATGCACGGTGCCACCATCTTGGCC
GTCGGCCGTTATGGCGGCGAGCGAGAGATTGAACAAATTGTAGATCGCGGTACAGCGTCT
GAGCGTGCTGCCTTGTTCTGGCGCTGGACCATGGGCTTTAACGCCACCATGGAATCCATT
CACCGCTGGGCCTGGTGGTTCGCAGTGTTGTGTCCCCTGGTTGGCGGTATCGGTATCTTG
CTCACAGGTACCGTCGTTGACAACTGGTACCTCTGGTCTGTCAAACACCATGTTGTACCT
GCCTACCCATTGGTCACCCCTCTTGTGGTCGATCCAGCTATTTTGGGAGTGAAACCA
>GROS21-1_SAMEA9561348_MAG_00000222-s6600 hypothetical protein # GROS21-1_SAMEA9561348_MAG_00000222 # d__Bacteria;p__Pseudomonadota;c__Gammaproteobacteria;o__Burkholderiales;f__Burkholderiaceae;g__Ramlibacter;s__
ATGGCGGACTATCAAAATCTTTTTACCACTGTGACGGCCACGGGGCCCTTGCACCACGGC
GTCGAACTTGGGCCGGGCAACAGCCCGCGCAGCGGCAAGCCGTTCCTGCTGTTTTGGGCG
GGCAAGCTCGGTAACGCGCAGATCGGCCCGATCTACCTGGGCGGCCTGGGCGTAGCGTCC
TTGATGCTCGGGATGCTGTGGTTCAACATCGTGGGTTTCAACATGCTGGCCTCGGTGAAC
TGGGATCCGATCCAGTTCGTGCGCCAGTTGTTCTGGCTCTCGCTGGAGCCCCCGCCCCCG
GGCTACGGTCTGGGCATCCCACCAATGAACCAGGGTGGCTGGTATTTGCTGTCCAGCGCT
TTCTTGCTCGCTTCGGTGCTTTTGTGGTGGGCCCGCACCTACCGGCGCGCGCGTGAACTG
GGCATGGGCACGCACGTGCCATGGGCTTTCGCTGCTGCGATCTGGTTGTTCCTGGTGCTC
GGTTTGTTCCGTCCGATCCTCATGGGATCGTGGGGCGAGGCAGTGCCCTATGGCATCTTC
AGCCACCTCGATTGGACAGCCGCCTTCTCGCTGCGATATGGCAACTTGTTCTACAACCCG
TTCCACGCGTTGTCGATCGTCTTTCTGTATGGCTCGGTGCTGCTGTTCGCAATGCACGGT
GCGACCATCCTGGCGGTGGGCCGCTACGGCGGCGAGCGCGAGATCGAGCAGATCGTCGAT
CGCGGTACAGCGTCTGAGCGCGCCGCCTTGTTCTGGCGTTGGACCATGGGCTTTAACGCC
ACGATGGAATCGATCCACCGTTGGGCCTGGTGGTTTGCGGTGCTGTGTCCCCTGACCGGC
GGCATCGGCATCTTGTTGACGGGCACTGTCGTCGACAACTGGTACCTCTGGGCCGTCAAG
CATGGTGTCGCACCGATGTACCCCAACGTCTTCCCCGCGGTGACGGACCCCGCACTGATG
CTCCCGGGAGTCAAGCCA
>GROS21-1_SAMEA9561349_MAG_00000027-s6601 hypothetical protein # GROS21-1_SAMEA9561349_MAG_00000027 # d__Bacteria;p__Pseudomonadota;c__Gammaproteobacteria;o__Burkholderiales;f__Burkholderiaceae;g__Limnohabitans_A;s__
ATGGCCGATTATCAAAACCTGTTCACCACGGTGCAAGCCGTGGGTCCAGTCCACCACGGG
GTGGAGCTGGGTCACGGCAACAGTCCGCGCACGGGACAACCTGTGATCAGTTACTGGCTC
GGCAAGCTGGGCAATGCCCAGCTGGGTCCGATTTACCTGGGAGGGCTGGGTTTGGCCTCG
CTGGTGTGTGGTTTGATCGCCTTCACCTTGATCGGCATGAACATGCTGGCCTCGGTCAAC
TACGACCCGATCCAATTTGTGCGCCAGTTGTTTTGGTTATCGCTGGAGCCGCCACCCCCA
AGTTACGGCTTGAGTTTGCCGCCGCTCAACCAAGGCGGCTGGTTCCTCATCGTCGGACTG
TTCCTCACCGCGTCCATCATGTTCTGGTGGGCCCGTACTTACCGTCGCGCGGTTGAGCTG
GGCATGGGTTTACACATCGCTTGGGCTTTTGCAGCAGCGATTTGGTTGTTCTTGGTGCTG
GGCTTGTTCCGCCCCATCTTGATGGGTTCTTGGGGTGAGGCTGTGCCTTACGGCATCTTC
TCCCACCTGGACTGGACAGCGGCCTTCTCGCTGCGCTACGGCAACCTGTTCTACAACCCG
TTCCACGCGCTGTCTATTGTGTTCCTCTATGGCTCGGCCCTGCTGTTTGCCATGCACGGT
GCCACCATTTTGGCTGTGACCCGTTACGGCGGTGAGCGCGAGATCGAGCAGATCACCGAT
CGCGGTACAGCCTCTGAACGTGCGGCCTTGTTCTGGCGCTGGACCATGGGTTTCAACGCG
ACCATGGAATCGATTCACCGTTGGGCCTGGTGGTTCGCCGTCCTGTGCCCCATCACGGGC
GGTATCGGCATCTTGCTGACCGGCACCGTGGTCGACAACTGGTACCTGTGGGCCATCAAG
CATGGCGTGGCGCCACCGTACCCCGAAATTTTTCCAGCGATGGCTGACCCCGCGCTGAGC
ACAGGAGTCAAGCCA
>GROS21-1_SAMEA9561349_MAG_00000098-s6606 hypothetical protein # GROS21-1_SAMEA9561349_MAG_00000098 # d__Bacteria;p__Pseudomonadota;c__Gammaproteobacteria;o__Burkholderiales;f__Burkholderiaceae;g__Polynucleobacter;s__Polynucleobacter
ATGGACTATCAAAATTTATTTACTCAGGTTCAAGTCGTTGCCGAACCACATCATGGATCG
CATCTAAACCCTAGAAAAGATGAGCGTGAGCGTATTGGCCAACCATTTTTGGTACATCTC
TTTGGCAGATTAGGAAATGCGCAAATTGGACCAGTCTATTTAGGAACAGTCGGGATTGCC
TCCTTATTTTTTGGCATGATCGGTTTCCAGATTATTGGCTGGAATATGCTGTCTTCTGTT
AACTGGGATCCGATTCAGTTTATTCGCCAACTCTTTTGGTTATCGCTGGATCCGCCTTTA
CCAAAGCACGGATTAAGTTTGAATATGCCTCTTTCTGAGGGTGGCTGGTGGATGATGGCT
GGTGCATTCTTAACAGCCTCGATCTTGTTGTGGTGGTGGAGAACGTATCGACGTGCGATT
GCATTGGGTATGGGAACACATATCGCCTGGGCATTCTTGGCAGCTATTTGGTTATTTTTA
GTACTCGGATTCTTCCGCCCACTCTTAGTAGGAAGTTGGAGTGAGGGCGTTCCCTTTGGC
GTCTTCTCGCATCTGGATTGGACTGCCGCATTCTCATTACGTTACGGTAATTTGTTCTAC
AACCCATTCCATATGTTATCGATTGTCTTCCTCTATGGTTCGGCACTCTTATTTGCTATG
CACGGCGCAACCATCTTGGCAGTTGGGCGTTATGGTGGTGAGCGTGAGATCGAGCAGATT
GTGGATCGTGGTACTGCATCAGAGCGCGCTGGATTATTTTGGAGATGGACCATGGGCTTT
AATGCCACGATGGAATCCATTCACCGTTGGGCTTGGTGGTTTGCAGTCCTCGTCCCATTA
ACGGGCGGTATCGGAATTTTATTAACAGGTACCGTCGTTGATAACTGGTATCTGTGGGCA
GTAAAGCATGGTGTTGCACCTGCTTATCCGGATGTTTACAGCATCCCCACAGTCGATCCG
TCAGCGACCTTTGTGCCACCACCACCTGTTGCGAAA
>GROS21-1_SAMEA9561352_MAG_00000250-s6607 hypothetical protein # GROS21-1_SAMEA9561352_MAG_00000250 # d__Bacteria;p__Pseudomonadota;c__Alphaproteobacteria;o__Rhodobacterales;f__Rhodobacteraceae;g__KMS-5;s__
ATGGCTGAGTATCAAAACATCTTCACCCAAGTTCAGGTGCGCGCAGCACCTGAGATGGGA
ATGGTCGAAAACGTTGATCTGGGCAATCGCACCAAATCGGCGGGGTTCTCAAACCTTGCA
GGCTGGTTCGGCAATGCGCAGTTGGGTCCAGTCTATCTGGGCACCTTCGGTGTCATCTCG
CTGGCCACCGGGTTGATCTGGTTCATGATGGTCGGTGCCTGGTTCTGGCATCTGGCCGAC
TATAACCCGGCCGTCTTCATGCGCGATCTCTTTTGGATGGCGCTTGAGCCGCCGGCCCCG
GAATATGGCCTCTCGATCCCGCCGATGGCGGATGGTGGGTTGTGGCTTCTGTCCAGCCTC
TTCCTCTTGATCTCGGTCATGGCTTGGTGGGTGCGCACCTATCTGCGCGCCGAAGCACTG
GGCATGGGCAAGCACGTGGCTTGGGCCTTTGCTGGGGCGATCTGGTTGTTCTTGGTGCTG
GGCCTGATCCGTCCGGTTCTGATGGGCAGCTGGTCCGAGGCGGTGCCTTACGGCATCTTC
CCGCACCTGGACTGGACCAACCTCTTCAGCCTGACCTATGGCAACCTGTTCTATAACCCC
TTCCACGCTCTGAGCATTGCCTTCCTCTACGGATCGGCCCTGCTGTTTGCGATGCACGGG
GCAACCATTCTGGCGGTGACCCGTCTGGGTGGCGACCGCGAGTTGGAGCAGATTGTGGAT
CGTGGCACGGCCTCGGAACGGGCAGCTCTGTTCTGGCGCTGGACCATGGGCTTCAACGCC
ACGATGGAAGGCATTCACCGCTGGGCTTGGTGGTTCGCCGTTCTGGTTACTGTCACGGGT
GGGATCGGCATCTTGCTGACCGGCACGGTGGTGGACAACTGGTTCGTCTGGGCACAAGAG
CACGGCTATGCGCCGCTCGAT
>GROS21-1_SAMEA9561353_MAG_00000074-s6609 hypothetical protein # GROS21-1_SAMEA9561353_MAG_00000074 # d__Bacteria;p__Pseudomonadota;c__Gammaproteobacteria;o__Burkholderiales;f__Burkholderiaceae;g__CAINMN01;s__
ATGGCTGACTATCTCAATTTATTCACCACGGTGCAGGCCAGTGGCCCAGTGCACCACGGC
GAGGCCCTAGGTCCTGGCAACAGTCCGCGCACCGGTCATCCCGCTGTCTACTGGATCTTG
GGCAAGATCGGCAATGCCCAACTCGGCCCCATCTATTTGGGCGGTTTAGGTCTTGCATCG
CTGTTTTGCGGCTTGGTTGCTTTCACCATCATTGGCATGAATATGCTGGCCTCGGTGAAT
TACGACCCGATCCAAATGGTTCGCCAATTGTTTTGGCTGGCCCTAGAACCTCCTCCTCCC
GAGTACGGCTTATCGTGGCCACCTTTGAACCAAGGCGGTTGGTTTCTAATTTGCGGCATT
TTTCTCAGCGCTTCCGTGTTGCTGTGGTGGGTACGCATGTACCGTCGAGCCACACAGTTG
GGCTTGGGAACGCATGTGGCTTGGGCATTTGCGGCGGCTCTGTGGTTGATGTTTGTGTTG
GGTTTTTTCCGTCCCATTCTGATGGGTTCATGGGGTGAGGCCGTGCCTTATGGCATCTTC
CCGCACTTGGATTGGACGGCAGCCTTGTCGATTCGCTACGGCAATTTGTTCTACAACCCC
TTTCATGCCTTGAGCATTGTGTTCTTGTATGGCTCGGTGCTTTTGTTCGCTATGCACGGC
GCCACCATCTTGGCGGTCACACGCTTTGGCGGCGAGCGTGAAATTGAACAGATCGTCGAC
CGCGGTACTGCGTCTGAGCGTGCTGCCTTGTTTTGGCGCTGGACCATGGGCTTTAACGCC
ACCATGGAGTCCATCCATCGCTGGGCTTGGTGGTTTGCGGTTTTGTGTCCCATCACTGGC
GGTATTGGTATTTTGCTGACAGGCACCGTGGTGGATAACTGGTATTTGTGGGCCATCAAA
CACGGTGTGGCGCCACCTTATCCCAATGTTTTCCCACCGGTCATCGATCCGGCTCTGAGT
TTGGGAGTTAAGCCA
>GROS21-1_SAMEA9561353_MAG_00000078-s6612 hypothetical protein # GROS21-1_SAMEA9561353_MAG_00000078 # d__Bacteria;p__Pseudomonadota;c__Gammaproteobacteria;o__Burkholderiales;f__Burkholderiaceae;g__Hydrogenophaga;s__
ATGGCCGACTATCAAAACCTGTTCACCACGGTACAAGCCGTGGGCCCAGTGCACGCTGGG
GTGCCGCTTGGGCGGGGCAACAGCTCGCGTTCCGGGCAACCCGTGCTGAGTTACTGGATT
GGTAAATTGGGCAATGCCCAGCTGGGCCCGATCTATTTGGGAGGCCTAGGCGTGATTTCG
CTGTTTTGTGGCCTGATCGCTTTCGTCTTGATCGGCATGAACATGCTGGCCTCGGTCAAC
TTTGACCCGATCCAGTTTGTGCGCCAGTTGTTCTGGCTCTCGCTGGAGCCACCGCCCCCG
AGCTACGGTCTGAGTTTGCCGCCACTCAATCAGGGCGGCTGGTTCTTGATCGTCGGCCTG
TTCCTCACCGCATCGGTCTTGTTCTGGTGGGCCCGCACCTACCGCCGTGCGGTCGAACTG
GGCATGGGCACGCACATCGCATGGGCGTTCGCTGCAGCCATTTGGTTGTTTTTGGTGCTG
GGCTTGTTCCGCCCCATCTTGATGGGTTCTTGGGGAGAGGCCGTGCCTTACGGCATCTTC
TCTCACCTGGATTGGACGGCGGCCTTCTCGCTGCGCTACGGTAACTTGTTCTACAACCCC
TTCCACGCATTGTCCATCGTGTTCCTCTATGGCTCGGCCCTGCTGTTTGCCATGCACGGC
GCGACCATTCTGGCCGTCACCCGTTTTGGCGGCGAACGAGAGATTGAGCAGATCACCGAC
CGGGGCACGGCCTCGGAGCGTGCAGCCCTGTTCTGGCGTTGGACCATGGGCTTCAACGCC
ACCATGGAATCGATTCACCGCTGGGCCTGGTGGTTTGCGGTGCTGTGTCCCATCACGGGC
GGTATCGGCATCTTGCTCACCGGCACCGTGGTGGACAACTGGTACCTGTGGGCGATCAAG
CATGGCGTGGCGCCACCGTACCCCGAAATTTTTCCAGCGATGGTTGACCCCGCGCTGAGT
ACAGGAGTCAAGCCA
>GROS21-1_SAMEA9561353_MAG_00000079-s6613 hypothetical protein # GROS21-1_SAMEA9561353_MAG_00000079 # d__Bacteria;p__Pseudomonadota;c__Gammaproteobacteria;o__Burkholderiales;f__Burkholderiaceae;g__CAINMN01;s__
ATGGCTGATTACTACAACCTCTTCACGACTGTGCAGGCCAAAGGGCCGGTACACCATGGT
GTCGAATTGGGCCCGGGTAATGACACCCGATTCGGACATCCGGCTATTTTCTGGCTGCTG
GGAAAAATCGGAAACGCGCAACTCGGTCCGATTTACCTCGGTGGCTTTGGTGTGCTGTCG
TTGGTCTGCGGCATGCTGGCATTCAACATCATCGGTTTGAACATGCTGGCTTCTGTCAAC
TGGGATCCGGTGCAACTGGTGCGTCAGTTGTTCTGGCTGGCGCTGGAACCACCGCCGCCT
GAGTACGGTTTGTCAATGCCACCGCTGAACCAAGGCGGATGGTTTTTGATTGTGGGTTTG
TTGTTGTCCATCTCGGTATTGGCATGGTGGGTGCGTATGTACCGCCGCGCTATAGCCTTG
GGTATGGGTACGCATGTGGCCTGGGCGTTTGCCGCAGCTTTGTGGCTGTTTTTTGTACTT
GGTTTTTTCCGTCCGATTTTGATGGGTTCATGGGGTGAGGCCGTGCCTTACGGCATCTTC
CCGCACCTGGATTGGACGGCTGCTTTGTCCATCCGCTATGGCAATCTTTTCTACAACCCG
TTCCATGCTTTGTCGATTGTGTTCTTATATGGCTCGGTGCTGCTGTTTGCGATGCATGGC
GCGACCATCTTGGCCGTGACGCGTTACGGCGGCGAGCGCGAGATTGAACAAATCGTTGAC
CGCGGCACTGCCTCTGAACGTGCCGGATTGTTTTGGCGCTGGACCATGGGCTTTAACGCC
TCCATGGAATCTATACACCGTTGGGCCTGGTGGTTTGCTGTGTTGTGTCCGTTGACAGGC
GGCATCGGTATCTTGTTGACCGGCACCGTGGTGGACAACTGGTACTTGTGGGCGATCAAG
CATGGCGTGGCACCACCTTATCCGAATGTATTCCCTGCCGTGATTGACCCTGCGCTGACC
CTGGGAGCCAAGCCA
>GROS21-1_SAMEA9561353_MAG_00000170-s6614 hypothetical protein # GROS21-1_SAMEA9561353_MAG_00000170 # d__Bacteria;p__Pseudomonadota;c__Gammaproteobacteria;o__Burkholderiales;f__Burkholderiaceae;g__Rhizobacter;s__
ATGTTTGAGTACCAAAACCTATTCACCACCGTGCAAGCGGTGGGGCCAGTGCACCACGGC
GTCGAGCTGGGGCATGGCAACAGCCCGCGCTCCGGTGAACCGACGATCGTTCATCTGTTT
GGGCGCATCGGCAACGCACAGCTGGGACCGATCTACCTCGGAGGCCTGGGCATCGCATCG
ATCATGTGCGGCATGCTCGCCTTCAACATCATCGGCTTCAACATGCTGGCGCAGGTCAAC
TGGGATCCAATCGAGTTCGTGCGCCAGCTGTTCTGGCTGGCTCTCGAGCCACCCGCACCC
CAAAACGGCTTGGCCTTTCCGCCCATGAATCAAGGCGGCTGGTGGATGTTTGCTGGCGCC
TTGCTGACGACCTCCTTGTTCCTCTGGTTCGCTCGCACCTATCGGCGCGCTCGTGAACTG
GGCATGGGCACCCACGTGGCCTGGGCGTTCCTCGCGGCGATCTGGCTGTTTCTGGTGCTG
GGCTTCATCCGCCCCTTGCTGATGGGCAGCTGGGGCGAGGCGGTGCCGTTTGGCATCTTC
CCGCACCTTGACTGGACGGCAGCGTTTTCCATCCGTTACGGAAACCTGTTCTACAACCCG
TTCCACATGCTGTCTATCGTCTTCCTGTACGGCTCAGCTTTGCTGTTCGCCATGCACGGC
GCCACGATTCTCGCGGTGAGCCGCTTTGGCGGAGAGCGCGAAATCGAACAGATCACCGAC
CGCGGAACCGCTTCGGAGCGTGCTGGGCTGTTCTGGCGCTGGACCATGGGCTTCAACGCC
ACGATGGAATCCATTCACCGCTGGGCCTGGTGGTTTGCGGTGCTGACCCCGATCACCGGT
GGCATCGGTATCTTGCTGACCGGCACGGTGGTCGACAACTGGTATCTGTGGGCCGTCAAG
CACCACGTGGCGCCGATGTACCCGGCGGTGTGGGCACCTGCAATTGATCCTGCCTTGCTG
ATCCAGGGAGCCAAGCCA
>GROS21-1_SAMEA9561354_MAG_00000130-s6617 hypothetical protein # GROS21-1_SAMEA9561354_MAG_00000130 # d__Bacteria;p__Chloroflexota;c__Chloroflexia;o__Chloroflexales;f__Roseiflexaceae;g__UBA965;s__UBA965
ATGTCTGATGCGCCACAAACGCCACTGTTGCAACCCGATGGTGAGTATCGCGCTTCAATG
GCTGCAGCGAGCACGACAGGCGCAGGCCCACGCGCCGCCGTGTATACGTTCGAAGAAATG
GAAGCGCGCTACAAGCGCCAAGGTGGAACACTCGCCGAGAAGATCTTTGGGCACGACCCA
CTAGACTTCTGGGTGGGACCGTTTTATGTAGGGCTCTTTGGTGGTACCGCAATCTTGGGT
ATCATCTTGGGCGTGCTTGGATACTTCTACCAGGTCTTTTTCTTGGAGTCGAGCTTCAAT
CCATTGGCAACTGCCCTCGAACCACCACCGATTAGTGCTGGATTGAGCATCGTGCAATGG
GGTGAGCCCGGATTTGCCTGGCAATGGACTGTTGCCTGGTCGACGATTGCATTTGTGAGC
TGGATGCTCCGCCAAGTCGACATCAGCCGCAAGCTGCACATGAGCTACGAGATTCCGATT
GCATTCGGTGCAGTGGTTTCGTCGTGGGTGACATTGCAGATTTTGCGTCCGATTGCTATG
GGTGGCTGGGGTCACGGCTTCCCATTGGGGATCACCCATCACCTCGACTGGTTGGCAAAC
ATCGGCTACCAGTATTTCAACTTCTTCTATAATCCGTTCCACGCGATTGGTGTTACGTTG
TTGTTCGGCTCGACGCTGTTCCTGCACATGCATGGATCGGCAATTTTGAGCGCTGCACGG
CGTCCCGTCACCGAAAAGAATGTTGACATTTACTGGCGCAACATTGTTGGGTACTCCATC
GGCGAAATTGGTATCCACCGCCTTGCCTACTGGGCAGGTGCTGCATCGGTTCTTTTTGCC
AACGTGTGTATCTTTATCTCAGGTCCGTTGGTAAAAGACTGGAATGCCTTCTGGTCGTTC
TGGGATCGCATGCCAATCTGGAGCGGTACTGGTGCAGGCATTGTCCTGATTGGTGCCGGT
CTGGTGTTTTCGAAGCGTACCGACAAAAACCAACCACCTATTGACCTCGACAAAGAATCG
ACGGGTCGTGGATTGGAAGGGAATCTCGGCGACGCAACCGAAGTACCGTTGATGAAGCGC
ATCTTTGGAATGGGCCAAGTTCTTCCGATTTATCTGGGCACGTGGGGCCTGATTGCTACT
GTCGCCATGTTTGCATGCTTCATGATTATTCTGACCAGCATGCTCCATGAAGTCGGCAAT
GCACCCATTAACTTCCTGCGTGAACTGTGGAACCTTGCGGTGATGCCACCTGCAGCCAAA
TACGGGATGTCATGGAATGTTCCGTGGTATGACGGCGGTGATTATCTGGCAGCCACACTG
TTCCTCTCCTTGTCGGTCATTGCATGGGCTGCACGCTTGTGGGAACGTGCCGGCAAAACG
GGGCTTGCCCCGCATCTGGCAGTCGGGTTTTGGGGAGCACTGTTCCTCTTCTTCTCGATC
TACGTGTTCCGCCCCATGTTGCGCGGTTTCTGGGCTGATGCACCGGGGCATGGCTTCCGG
GCTGTGCTGGACTGGACCAACTACGTCAACATCCAAGTGGGTAACATTTACTACGATCCC
TTCCACATGATTTCGATCTTCTTCTTGCTGGGCTCGACCCTCGTGCTGGCCATCCATGGT
TCGACCATCTTGGCAGTTGCGAAGTGGGGCGGCGAGCGTGAACTCGACGAAATGCTGGTA
GAAGGATCGGGAACGCACCGTGCGCAGCTCTTCTGGCGGTGGACGATGGGTTTCAACGCA
AACTCGTACAACATTCACTTGTGGGCTTGGTGGTTCGCGATGCTGTGTGGCATTACCGGT
GGTATTGGTATCTTGTTGAGCGGTACGCTCGTGGATAACTGGTTCCTCTGGGCACAAGAT
GCACAGATTGTGGCGCCAATGTCTACCGTTGATTGGTCGCAGTACGTCTTCGAACAA
>GROS21-1_SAMEA9561354_MAG_00000184-s6618 hypothetical protein # GROS21-1_SAMEA9561354_MAG_00000184 # d__Bacteria;p__Pseudomonadota;c__Gammaproteobacteria;o__Burkholderiales;f__Burkholderiaceae;g__Polynucleobacter;s__
ATGGAATATCAAAATTTATTTACTCAAACACAAGTAACAGGCCCTGCTAGTCATGGCGTT
CCAATCAATGCATACGATATGCGCGAGCGTACAAAGCCATTCGGTTTTAGTTACCTTATG
GGTGTCATCGGTAACGCACAGCTCGGACCAATCTATTTAGGTCGACTTGGCGTTGCCTCA
TTGATGTTTGGTATCACAGCGTTTGTTTTAATTGGCTTAAATATGCTGGCCCAGGTGGAT
TGGAACCCAATTCAGTTTGTGCGCCAGCTATTTTGGTTATCGCTCGATCCACCTGCGCCC
AAATATGGCCTGACCTTTCCGCCCATGAATGAAGGCGGCTGGTGGCTGATTGCCGGTCTC
TTTACTACGATCTCGATCATGTTGTGGTGGTACCGCACCTATCGCCGTGCGATTGCACTG
GGCATGGGAACCCATGTTCCTTGGGCATTTGCAGCTGCTATTTGGTTGTTCCTGGTGCTT
GGCTTGATTCGCCCTGTACTGATGGGTAGCTGGAGCGAAGCGGTACCATTTGGCATCTTC
TCGCACCTGGACTGGACCGCCGCCTTTTCTATTCGCTACGGTAATTTGTTCTACAACCCC
TTCCATATGCTGTCGATTGTGTTCTTGTATGGCTCGGTATTACTCTTTGCAATGCACGGC
GCAACCATCTTGGCTGTGAGCCGTTTTGGTGGCGAGCGTGAGATTGAGCAAATCGTCGAT
CGTGGAACTGCATCGGAGCGTGCCGGTCTGTTCTGGCGCTGGACCATGGGATTTAATGCG
ACGATGGAATCGATTCACCGTTGGGCTTGGTGGTTTGCGGTACTGACCCCAATCACAGGC
GGCATTGGCATCCTCTTAACGGGCACCGTAGTCGATAACTGGTATCTGTGGGGTGTCAAA
CACGGCATTGCTCCGGCATACCCCGCCTATTTTGAGGTCGTTGCTGATCCAGCACTGAGT
GCGCCGATGGCACCCACCGCTATTCAGGGAGCAAAA
>GROS21-1_SAMEA9561355_MAG_00000077-s6619 hypothetical protein # GROS21-1_SAMEA9561355_MAG_00000077 # d__Bacteria;p__Pseudomonadota;c__Gammaproteobacteria;o__Burkholderiales;f__Burkholderiaceae;g__CAINMN01;s__CAINMN01
ATGGCTGACTACTACAACCTAGTCACCACGGTGCAAGCCAAGGGGCCAGTGCACCACGGG
GTCGAACTCGGTCCAGGCAACAGCCCGCGCTTTGGCCACCCGGCTATTTTTTGGTTATTG
GGCAAGATTGGTAATGCGCAACTTGGCCCAATTTACCTTGGCGGTTTCGGTGTGCTGTCG
CTGGTCTGCGGCATGCTGGCATTCAACATCATTGGCCTGAACATGCTGGCCTCTGTCAAT
TGGGATCCCGTGCAATTCGTGCGTCAGTTGTTTTGGTTGGCGCTGGAGCCACCACCGCCC
GAATATGGTCTGTCCATGCCACCGCTGAACCAAGGTGGATGGTTTTTGATTGTGGGTTTG
TTGTTGTCTATCTCGGTGCTGGCTTGGTGGGTGCGCATGTACCGCCGCGCCATTGCGCTG
GGCATGGGCACCCATGTGGCCTGGGCATTTGCCGCTGCGCTGTGGTTGTTTTTTGTGTTG
GGATTGTTCCGGCCGGTATTGATGGGTTCATGGGGTGAGGCCGTGCCTTACGGCATCTTC
CCGCATTTGGATTGGACGGCGGCTTTGTCCATTCGCTACGGCAACTTGTTCTACAACCCG
TTCCATGCTTTGTCGATTGTGTTCTTGTATGGCTCGGTGCTGTTGTTTGCCATGCATGGT
GCCACGATTTTGGCGGTCACCCGCTATGGTGGTGAGCGCGAGATTGAGCAAATTGTGGAT
CGCGGCACAGCGTCCGAGCGCGCTGGTTTGTTCTGGCGTTGGACCATGGGGTTTAACGCC
ACCATGGAATCCATACACCGTTGGGCTTGGTGGTTTGCAGTGCTGTGCCCGTTGACGGGT
GGTATCGGAATTTTGCTGACCGGCACTGTGGTGGACAACTGGTATTTGTGGGCGATCAAA
CATGGTGTGGCGCCGCCTTATCCCAATGTATTCCCCCCTGTCGTCGACCCGGCGCTCACT
CTGGGAGTCAAA
>GROS21-1_SAMEA9561355_MAG_00000084-s6620 hypothetical protein # GROS21-1_SAMEA9561355_MAG_00000084 # d__Bacteria;p__Pseudomonadota;c__Gammaproteobacteria;o__Burkholderiales;f__Burkholderiaceae;g__CAINMN01;s__
ATGGCTGACTACTACAACCTTTTCACCACGGTGCAAGCCCGGGGACCGGTGCACCACGGC
ACCGAACTCGGCCCCGGCAACAGCCCGCGCTTTGGACACCCTGCCATCTTCTGGTTATTG
GGCAAGATCGGCAATGCACAACTCGGACCCATTTACTTGGGTGGTTTTGGTGTGTTGTCA
TTGGTTTGCGGCATGCTGGCGTTCAACATCATCGGTTTGAACATGTTGGCTTCGGTCAAC
TGGGATCCGGTTCAATTGGTGCGTCAGTTGTTCTGGTTGGCGCTTGAACCGCCACCACCG
GAATATGGTTTGTCAATGCCGCCCTTGAACCAAGGCGGTTGGTTTTTGATTGTGGGTTTG
TTGTTGTCCATCTCGGTATTGGCTTGGTGGGTGCGTATGTACCGACGTGCCATTGCGCTG
GGAATGGGTACGCATGTCGCTTGGGCATTTGCCGCGGCGCTGTGGTTGTTCTTCGTACTC
GGTTTTTTCCGCCCGATTTTGATGGGTTCATGGGGTGAGGCCGTGCCTTACGGCATCTTC
CCGCACTTGGACTGGACGGCGGCTTTGTCCATTCGCTACGGCAACTTGTTCTACAACCCG
TTCCACGCTTTGTCGATTGTGTTTTTGTATGGCTCGGTGCTGTTGTTTGCCATGCACGGC
TCGACCATCTTGGCCGTGACGCGTTACGGCGGTGAGCGCGAAATTGAGCAAATCGTCGAT
CGTGGTACTGCTTCCGAGCGCGCTGGTTTGTTCTGGCGTTGGACCATGGGCTTTAACGCC
ACCATGGAATCCATCCACCGTTGGGCGTGGTGGTTTGCTGTGCTGTGTCCGTTGACTGGC
GGCATCGGCATTTTGCTCACCGGTACGGTGGTTGATAACTGGTATTTGTGGGCGATCAAG
CACGGTGTAGCACCGCCTTATCCCAACGTATTTCCCCCTGTGATCGATCCAGCACTGACC
TTGGGAGCCAAGCCA
>GROS21-1_SAMEA9561355_MAG_00000215-s6621 hypothetical protein # GROS21-1_SAMEA9561355_MAG_00000215 # d__Bacteria;p__Chloroflexota;c__Chloroflexia;o__Chloroflexales;f__Roseiflexaceae;g__UBA965;s__UBA965
ATGTCTGATGCGCCACAAACGCCACTGTTGCAACCCGATGGTGAGTATCGCGCTTCAATG
GCTGCAGCGAGCACGACAGGCGCAGGCCCACGCGCCGCCGTGTATACGTTCGAAGAAATG
GAAGCGCGCTACAAGCGCCAAGGTGGAACACTCGCCGAGAAGATCTTTGGGCACGACCCA
CTGGACTTCTGGGTGGGACCATTTTATGTAGGGCTTTTTGGTGGTACTGCAATTTTGGGT
ATCATCTTGGGCGTGCTTGGCTACTTCTATCAGGTCTTTTTCTTGGAGTCGAGCTTCAAT
CCATTGGCAACTGCGCTTGAGCCACCGCCGATTAGTGCTGGTTTGGCCATCGTGCAATGG
GGCCAACCCGGATTTGCCTGGCAATGGACTGTTGCCTGGTCGACAATTGCATTTGTGAGC
TGGATGCTCCGCCAAGTCGACATCAGCCGCAAGCTGCACATGAGCTACGAGATTCCGATT
GCATTCGGTGCAGTGGTTTCGTCGTGGGTGACATTGCAGATTTTGCGTCCGATTGCTATG
GGTGGCTGGGGTCACGGCTTCCCATTGGGGATCACCCATCACCTCGACTGGTTGGCAAAC
ATCGGCTACCAGTATTTCAACTTCTTCTATAATCCGTTCCACGCGATTGGTGTTACGTTG
TTGTTCGGCTCGACGCTGTTCCTGCACATGCATGGATCGGCAATTTTGAGCGCTGCACGG
CGTCCCGTCACCGAAAAGAATGTTGACATTTACTGGCGCAACATTGTTGGGTACTCCATC
GGCGAAATTGGTATCCACCGCCTTGCCTACTGGGCAGGTGCTGCATCGGTTCTTTTTGCC
AACGTGTGTATCTTTATCTCAGGTCCGTTGGTAAAAGACTGGAATGCCTTCTGGTCGTTC
TGGGATCGCATGCCAATCTGGAGCGGTACTGGTGCAGGCATTGTCCTGATTGGTGCCGGT
CTGGTGTTTTCGAAGCGTACCGACAAAAACCAACCACCTATTGACCTCGACAAAGAATCG
ACGGGTCGTGGATTGGAAGGGAATCTCGGCAACGCAACCGAAGTACCGTTGATGAAGCGC
ATCTTTGGAATGGGCCAAGTTCTTCCGATTTATCTGGGCACGTGGGGCCTGATTGCTACT
GTCGCCATGTTTGCATGCTTCATGATTATTCTGACCAGCATGCTCCATGAAGTCGGCAAT
GCACCCATTAACTTCCTGCGTGAACTGTGGAACCTTGCGGTGATGCCACCTGCAGCCAAA
TACGGGATGTCATGGAATGTTCCGTGGTATGACGGCGGTGATTATCTGGCAGCCACACTG
TTCCTCTCCTTGTCGGTCATTGCATGGGCTGCACGCTTGTGGGAACGTGCCGGCAAAACG
GGGCTTGCCCCGCATCTGGCAGTCGGGTTTTGGGGAGCACTGTTCCTCTTCTTCTCGATC
TACGTGTTCCGCCCCATGTTGCGCGGTTTCTGGGCTGATGCACCGGGGCATGGCTTCCGG
GCTGTGCTGGACTGGACCAACTACGTCAACATCCAAGTGGGTAACATTTACTACGATCCC
TTCCACATGATTTCGATCTTCTTCTTGCTGGGCTCGACCCTCGTGCTGGCCATCCATGGT
TCGACCATCTTGGCAGTTGCGAAGTGGGGCGGCGAGCGTGAACTCGACGAAATGCTGGTA
GAAGGATCGGGAACGCACCGTGCGCAGCTCTTCTGGCGGTGGACGATGGGTTTCAACGCA
AACTCGTACAACATTCACTTGTGGGCTTGGTGGTTCGCGATGCTGTGTGGCATTACCGGT
GGTATTGGTATCTTGTTGAGCGGTACGCTCGTGGATAACTGGTTCCTCTGGGCACAAGAT
GCACAGATTGTGGCGCCAATGTCTACCGTTGATTGGTCGCAGTACGTCTTCGAACAA
>GROS21-1_SAMEA9561356_MAG_00000263-s6622 hypothetical protein # GROS21-1_SAMEA9561356_MAG_00000263 # d__Bacteria;p__Pseudomonadota;c__Gammaproteobacteria;o__Burkholderiales;f__Burkholderiaceae;g__CAINMN01;s__
ATGGCTGACTACTACAACCTTTTCACCACGGTGCAAGCCCGGGGACCGGTGCACCACGGC
ACCGAACTCGGCCCCGGCAACAGCCCGCGCTTTGGACACCCTGCCATCTTCTGGTTATTG
GGCAAGATCGGCAATGCACAACTCGGACCCATTTACTTGGGTGGTTTTGGTGTGTTGTCA
TTGGTTTGCGGCATGCTGGCGTTCAACATCATCGGTTTGAACATGTTGGCTTCGGTCAAC
TGGGATCCGGTTCAATTGGTGCGTCAGTTGTTCTGGTTGGCGCTTGAACCGCCACCACCG
GAATATGGTTTGTCAATGCCGCCCTTGAACCAAGGCGGTTGGTTTTTGATTGTGGGTTTG
TTGTTGTCCATCTCGGTATTGGCTTGGTGGGTGCGTATGTACCGACGTGCCATTGCGCTG
GGAATGGGTACGCATGTCGCTTGGGCATTTGCCGCGGCGCTGTGGTTGTTCTTCGTACTC
GGTTTTTTCCGCCCGATTTTGATGGGTTCATGGGGTGAGGCCGTGCCTTACGGCATCTTC
CCGCACTTGGACTGGACGGCGGCTTTGTCCATTCGCTACGGCAACTTGTTCTACAACCCG
TTCCACGCTTTGTCGATTGTGTTTTTGTATGGCTCGGTGCTGTTGTTTGCCATGCACGGC
TCGACCATCTTGGCCGTGACGCGTTACGGCGGTGAGCGCGAAATTGAGCAAATCGTCGAT
CGTGGTACTGCTTCCGAGCGCGCTGGTTTGTTCTGGCGTTGGACCATGGGCTTTAACGCC
ACCATGGAATCCATCCACCGTTGGGCGTGGTGGTTTGCTGTGCTGTGTCCGTTGACTGGC
GGCATCGGCATTTTGCTCACCGGTACGGTGGTTGATAACTGGTATTTGTGGGCGATCAAG
CACGGTGTAGCACCGCCTTATCCCAACGTATTTCCCCCTGTGATCGATCCAGCACTGACC
TTGGGAGTCAAGCCA
>GROS21-1_SAMEA9561356_MAG_00000264-s6623 hypothetical protein # GROS21-1_SAMEA9561356_MAG_00000264 # d__Bacteria;p__Pseudomonadota;c__Gammaproteobacteria;o__Burkholderiales;f__Burkholderiaceae;g__CAINMN01;s__
ATGGCTGACTATCTCAATTTATTCACCACGGTGCAGGCCAAAGGCCCGGTGCACCACGGC
GAAGCTCTAGGTCCTGGCAACAGTCCACGCACTGGTCATCCCGCGGTCTACTGGATCTTG
GGCAAGATCGGTAACGCTCAAATCGGCCCCATTTATTTGGGCGGCTTGGGACTGGCTTCG
CTCATCTGCGGCTTGATTGCTTTCAACATCATCGGCATGAACATGTTGGCCTCGGTCAAT
TACGATCCCGTGCAGTTTGTCCGCCAGTTGTTTTGGCTGGGCCTAGAACCTCCTCCTCCC
GAGTACGGCCTATCGTGGCCGCCGCTGAACCAAGGTGGTTGGTTTCTCATTTGCGGCATT
TTCTTAAGTGCTTCGGTGTTGCTGTGGTGGGCTCGGATGTACCGCCGAGCCACCCAACTG
GGCTTGGGCACCCATGTCGCTTGGGCTTTTGCTGCGGCTTTATGGCTGATGTTTGTCTTG
GGCTTCTTTCGTCCCATCCTGATGGGTTCTTGGGGTGAGGCCGTGCCTTATGGCATCTTC
CCCCACCTTGACTGGACAGCTGCTTTATCGATTCGCTATGGCAATCTTTTCTACAACCCC
TTCCATGCCTTGAGTATTGTGTTTTTGTATGGCTCTGTGTTGTTGTTCGCCATGCACGGC
GCCACCATCTTGGCGGTCACCCGTTATGGGGGAGAACGCGAGATCGAGCAAATTGTCGAC
CGCGGTACCGCGTCGGAACGTGCAGGCCTATTTTGGCGTTGGACCATGGGCTTTAACGCA
TCCATGGAATCCATTCACCGCTGGGCTTGGTGGTTTGCGGTTTTGTGTCCCATCACTGGC
GGTATTGGTATTTTGCTGACGGGCACCGTGGTGGACAACTGGTATTTGTGGGCCATCAAA
CACGGTGTGGCACCACCCTATCCCAATGTTTTCCCACCGGTCATCGATCCGGCCCTGAGT
TTGGGAGTTAAACCA
>GROS21-1_SAMEA9561357_MAG_00000086-s6624 hypothetical protein # GROS21-1_SAMEA9561357_MAG_00000086 # d__Bacteria;p__Pseudomonadota;c__Gammaproteobacteria;o__Burkholderiales;f__Burkholderiaceae;g__SYFN01;s__
ATGGCTGACTACCAAAATCTTTTCACTGCCGTGCAGGTTGCTGGTCCCGTGCATGACGGG
ATTGAGCTGCACGATTCGATGAGCCCGCGCACGGGCAAACCATTCCTGCTGCATCTCGCC
GGGCGTCTGGGCAATGCACAGATTGGCCCTATCTATCTGGGTGGCCTGGGCGTCATGTCG
CTGATGTTTGGCTTGGTGGCGTTCAACATCATCGGCATGAACATGCTGGCGTCGGTGAAC
TGGGATCCGATTCAATTTATTCGGCAGCTGTTCTGGCTCGCGCTGGAGCCGCCCGCACCG
GGCAATGGTCTCAAGCTCGCACCGCTGAATCAGGGTGGCTGGTGGCAGATCGCCGGCATG
TCGCTGACCATTTCGATTTTGCTGTGGTGGGCCAACGTGTACCGCCGCGCACGTGCGCTC
AAAATGGGTACGCACGTCGCGTGGGCGTTTGCGGCAGCGATCTGGCTGTTCCTCGTGCTG
GGTCTGTTCCGTCCGGTGCTCATGGGATCCTGGGGTGAAGCGGTACCGTTCGGTATCTTC
CCCCACCTCGACTGGACCGCGGCTTTCTCACTGCGTTACGGCAACCTGTTTTACAACCCG
TTCCATGCGCTGTCGATCGCCTTCCTGTATGGCTCGGCACTGCTGTTTGCGATGCACGGC
GCAACCATTCTGGCGGTCGGTCGTTACGGCGGCGAGCGCGAGATCGAACAGATCATCGAT
CGGGGTACGGCGACCGAGCGTGCCGCCTTGTTCTGGCGCTGGACCATGGGCTTCAACGCC
ACCATGGAATCGATTCACCGCTGGGCCTGGTGGTTTGCAGTGCTCTGCCCGCTGACCGGC
GGTATCGGCATCCTGCTGACAGGCACCGTGGTTGATAACTGGTATCTGTGGGCAGTCAAA
CACGGCGTCGCACCACCTTATCCGCAGGTGTGGGGTCCGGTCATTGATCCGTCCACGCTG
CAGGGAGTAAAACCA
>GROS21-1_SAMEA9561357_MAG_00000175-s6625 hypothetical protein # GROS21-1_SAMEA9561357_MAG_00000175 # d__Bacteria;p__Pseudomonadota;c__Alphaproteobacteria;o__Rhizobiales;f__Beijerinckiaceae;g__28-YEA-48;s__
GTGGATTATCAAAACATCTTCACCCGCGTCCAGGTGCGCGGACCTGCCTACGCAGGCGTC
GCGCCGACGGACGTCGGAGCATTCCCAAGATCGAAGGACAGCCTGTTCTTCTATTGGGCC
GGCAAACTCGGCGACGCTCAAATAGGCCCGATTTATCTCGGCTATACGGGCATCGCATCG
CTGGTGTGCGGCATTATCGCCTTCGAGATTATCGGCCTCAATATGTTGGCGTCGGTGAAT
TGGGATTTTGTCCAGTTCATCCGCCAATTGTTCTGGCTTGGACTTGAGCCGCCGGCGCCA
AAATATGGCCTTAGCATTCCCCCGCTTGCCGAAGGCGGCTGGTGGCTGATGGCGGGCATG
TTCCTCACCGCGTCGATCATGTTGTGGTGGCTGCGCATGTATCGTCGTGCACGCCAGCTG
GGCATGGGCACGCATGTGGCGTGGGCGTTTGCTGCTGCTATCTGGCTCTATCTGGTGCTG
GGCTTCATCCGCCCGATCCTGATGGGCTCATGGAGCGAGGCGGTGCCATTCGGCATCTTC
CCGCATCTGGACTGGACGGCGGCGTTCTCCATTCGCTACGGAAACCTGTTTTACAATCCG
TTCCATGCGCTCTCCATAGTCATCCTTTACGGATCGGTGTTGTTGTTTGCGATGCATGCG
GCCACCATTCTTGCGGTAGGCCGTTACGGCGGCGAGCGCGAGATTGAACAGATCGTCGAT
CGCGGCACGGCCTCGGAGCGTGCAGCTTTGTTCTGGCGCTGGACGATGGGCTTCAACGCC
ACGATGGAATCGATCCATCGCTGGGCGTGGTGGTTCGCCGTGTTGTGCCCGCTCACCGGC
GGCATCGGCATCCTCCTCACGGGCACGGTTGTCGATAATTGGTATCTTTGGGCGGTCAAC
CATGGCGTCGCGCCGGCTTATCCAATGCCGGTTCCCGCCGTGCTCGATCCGGCTATGACT
GGAGGCGCGCGA
>GROS21-1_SAMEA9561359_MAG_00000047-s6626 hypothetical protein # GROS21-1_SAMEA9561359_MAG_00000047 # d__Bacteria;p__Pseudomonadota;c__Gammaproteobacteria;o__Burkholderiales;f__Burkholderiaceae;g__Rhizobacter;s__
ATGGCTGAATACCAGAACATCTTCACTGCGGTGCAAGCGGTTGGTCCTGTCCACCACGGC
ATCGAGCACAAGACGGAAAGCACTCGCGATGGAGAGCCTTTCTTAGTCCACCTGATCGGG
CGATTCGGCAATGCCCAGATCGGCCCGATCTACCTAGGCGCCCTTGGCGTGGCATCGATC
TTCTTCGGCACGCTCGCATTCAACATCATGGGCTTCAACATGCTGGCGTCAGTGAACTGG
GATCCTATCCAGTTCGTTCGCCAGTTGTTCTGGCTTGCGCTCGAACCGCCGGCTCCCAGC
CACGGATTGGGGCTCGCCCCGTTGAATCAGGGAGGCTGGTGGCAAATCGCTGGTCTGTTC
CTGACCGTCTCGATCCTGCTGTGGTGGATGCGTACCTACCGGCGCGCTCGCGAACTGGGC
ATGGGAACGCACGTGGCCTGGGCATTCTTGGCCCCGATCTGGTTATTCCTGGTACTCGGC
CTGTTCCGACCTGTGTTGATGGGCAACTGGGGCGAAGCGGTGCCGTTTGGCATCTTCCCG
CACCTTGACTGGACCGCAGCTTTCTCCATCCGCTACGGTAATCTTTTCTACAACCCGTTC
CACATGCTGTCGATCGCCTTCCTGTATGGCTCGGCACTACTTTTTGCGATGCACGGCGCA
ACTATCCTCGCTGTCAGTCGATTCGGAGGCGAGCGCGAGATCGAGCAGATCACCGACCGA
GGCACAGCCTCGGAACGTGCGGCGCTGTTCTGGCGGTGGACCATGGGTTTCAACGCCACC
ATGGAGTCGATTCACCGTTGGGCTTGGTGGTTTGCGGTGCTGACCCCAATCACTGGGGGC
ATCGGAATCCTGTTGACCGGCACTGTGGTCGACAACTGGTATCTGTGGGCGGTGAAACAC
GGTGTAGCACCAATGTACCCGGCGGTCTGGGCTCCGGTGATCGATCCCGCAACGCTGCAG
GGAGTCACTCCA
>GROS21-1_SAMEA9561359_MAG_00000138-s6627 hypothetical protein # GROS21-1_SAMEA9561359_MAG_00000138 # d__Bacteria;p__Pseudomonadota;c__Gammaproteobacteria;o__Burkholderiales;f__Burkholderiaceae;g__Rhodoferax;s__
ATGGCTGAGTACCAAAACCTATTCACCTCGGTGCAGCCGGTCGGCCCGCTGCACGACGGC
GTGGCGCTGCCACGGGACGACGACAAGCGCGTGGGAACGCCCTTTCTGGTGCACCTGCTT
GGGCGCATCGGCAATGCGCAAATTGGCCCGGTCTATCTGGGCACGCTAGGCGTGGCCTCG
CTGCTGTTTGGCACGCTGGCTTTCAACATCATCGGCTTCAATATGCTGGCCTCGGTGGAC
TGGAGCCCGATTGAGCTGATCCGCCAGTTGTTCTGGTTGGCGCTTGAGCCGCCGCCTCCG
GCCTTTGGCCTGGGCATTCCGCCGCTGGCCCAAGGAGGCTGGTGGTTGATTGTGGGCTTT
ATGCTGACGGTGTCGATTTTGCTGTGGTGGGCACGCACCTACCGCCGCGCACGACAGTTG
GGGCTGGGCACGCACGTAGCCTGGGCCTATGCGGCGGCTATTTGGCTTTACTTGGTGTGC
GGCCTGTTTCGGCCCATCATGATGGGCAGCTGGTCTGAGGCGGTACCGTTTGGCATCTTC
CCGCACCTCGACTGGGTGTCCGCCCTCTCGCTGCGCTACGGCAATTTGTTTTACAACCCC
TTCCACGCGCTGTCGATCGTGTTCTTGTATGGCTCGGTGCTGCTGTTTGCCATGCACGGC
GCCACCATTTTGGCGGTGAGCCGCTTTGGTGGCGAACGTGAGATTGAGCAGATCGTGGAC
CGCGGCACCGCGTCGGAGCGCGCCGCCCTGTTCTGGCGCTGGACCATGGGGTTTAACGCC
ACCATGGAATCAATTCACCGCTGGGCCTGGTGGTTTGCCGTGCTGTGCCCGCTGGTGGGT
GGCGTGGGCATCTTGCTTACTGGCACCGTGGTGGACAACTGGTACCTCTGGTCGGTTAAT
CACAACGTGGCTCCGGCCTATCCGCTGGTGAGCCCCACCGTGCTCGACCCCGCAATCCTG
GGAGCAAAACCA
>GROS21-1_SAMEA9561359_MAG_00000234-s6628 hypothetical protein # GROS21-1_SAMEA9561359_MAG_00000234 # d__Bacteria;p__Pseudomonadota;c__Gammaproteobacteria;o__Burkholderiales;f__Burkholderiaceae;g__Limnohabitans_A;s__
GTGCACCTTTTGGGTCGCATTGGCAATGCCCAAATCGGTCCTGTTTATCTTGGCTCGCTC
GGTGTAGCGTCCCTGATTTTCGGCATCGCCGCTTTCAACATCATTGGCTTCAATATGTTG
GCTTCGGTTGACTGGAATCCAATTCAGTTGATCCGTCAATTGTTCTGGCTGGCACTTGAA
CCCCCACCACCTGCTTATGGTCTGGGCATTCCACCGCTGGCAGAAGGCGGATGGTGGCTC
ATTGTGGGCTTCTTGCTCACCATCTCCATCATGTTGTGGTGGGCTCGTACATACAGACGC
GCCAGACAACTGGGTTTAGGCACGCATGTGGCTTGGGCCTTTGCGGCGGCCATTTGGCTG
TACTTGGTTTGCGGTTTCTTCCGCCCCATCATGATGGGCAGCTGGTCTGAGGCCGTACCG
TTCGGAATATTTCCCCACTTAGATTGGGTATCGGCCATCTCACTGCGCTATGGCAACTTG
TTCTACAACCCGTTCCATGCCTTGTCCATTGTGTTCTTGTATGGCTCTGCCTTGCTGTTT
GCAATGCACGGCGCCACCATCTTGGCAGTCAGCCGTTACGGCGGTGAGCGTGAGATTGAA
CAAATTGTAGACCGCGGTACAGCCTCTGAGCGTGCTGCCTTGTTCTGGCGCTGGACCATG
GGCTTTAACGCCACCATGGAATCCATTCACCGCTGGGCCTGGTGGTTCGCAGTGTTGTGT
CCCCTGGTTGGCGGTATCGGTATCTTGCTCACAGGTACCGTCGTTGACAACTGGTACCTC
TGGTCTGTCAAACACCATGTTGTACCTGCCTACCCATTGGTCACCCCTCTTGTGGTCGAT
CCAGCTATTTTGGGAGTGAAACCA
>GROS21-1_SAMEA9561360_MAG_00000043-s6629 hypothetical protein # GROS21-1_SAMEA9561360_MAG_00000043 # d__Bacteria;p__Chloroflexota;c__Chloroflexia;o__Chloroflexales;f__Roseiflexaceae;g__UBA965;s__UBA965
ATGTCTGATGCGCCACAAACGCCACTGTTGCAACCCGATGGTGAGTATCGCGCTTCAATG
GCTGCAGCGAGCACGACAGGCGCAGGCCCACGCGCCGCCGTGTATACGTTCGAAGAAATG
GAAGCGCGCTACAAGCGCCAAGGTGGAACACTCGCCGAGAAGATCTTTGGGCACGACCCA
TTGGACTTCTGGGTGGGACCGTTTTATGTAGGGCTTTTTGGTGGTACCGCAATCTTGGGT
ATCATCTTGGGCGTGCTTGGCTACTTCTATCAGGTCTTTTTCTTGGAGTCGAGCTTCAAT
CCATTGGCAACTGCGCTTGAGCCACCGCCGATTAGTGCTGGTTTGGCCATCGTGCAATGG
GGCCAACCCGGATTTGCCTGGCAATGGACTGTTGCCTGGTCGACGATTGCATTTGTGAGC
TGGATGCTGCGCCAGGTCGATATCAGCCGCAAGCTGTATATGAGCTACGAGATTCCGATT
GCATTCGGTGCAGTGGTTTCGTCGTGGGTGACATTGCAGATTTTGCGTCCGATTGCTATG
GGTGGCTGGGGTCACGGCTTCCCATTGGGGATCACCCATCACCTCGACTGGTTGGCAAAC
ATCGGCTACCAGTATTTCAACTTCTTCTATAATCCGTTCCACGCGATTGGTGTTACGTTG
TTGTTCGGCTCGACGCTGTTCCTGCACATGCATGGATCGGCAATTTTGAGCGCTGCACGG
CGTCCCGTCACCGAAAAGAATGTTGACATTTACTGGCGCAACATTGTTGGGTACTCCATC
GGCGAAATTGGTATCCACCGCCTTGCCTACTGGTCAGGTGCTGCATCGGTTCTTTTTGCC
AACGTGTGTATCTTTATCTCAGGTCCGTTGGTAAAAGACTGGAATGCCTTCTGGTCGTTC
TGGGATCGCATGCCAATCTGGAGCGGTACTGGTGCAGGCATTGTCCTGATTGGTGCCGGT
CTGGTGTTTTCGAAGCGTACCGACAAAAACCAACCACCTATTGACCTCGACAAAGAATCG
ACGGGTCGTGGATTGGAAGGGAATCTCGGCGACGCAACCGAAGTACCGTTGATGAAGCGC
ATCTTTGGAATGGGCCAAGTTCTTCCGATTTATCTGGGCACGTGGGGCCTGATTGCTACT
GTCGCCATGTTTGCATGCTTCATGATTATTCTGACCAGCATGCTCCATGAAGTCGGCAAT
GCACCCATTAACTTCCTGCGTGAACTGTGGAACCTTGCGGTGATGCCACCTGCAGCCAAA
TACGGGATGTCATGGAATGTTCCGTGGTATGACGGCGGTGATTATCTGGCAGCCACACTG
TTCCTCTCCTTGTCGGTCATTGCATGGGCTGCACGCTTGTGGGAACGTGCCGGCAAAACG
GGGCTTGCCCCGCATCTGGCAGTCGGGTTTTGGGGAGCACTGTTCCTCTTCTTCTCGATC
TACGTGTTCCGCCCCATGTTGCGCGGTTTCTGGGCTGATGCACCGGGGCATGGCTTCCGG
GCTGTGCTGGACTGGACCAACTACGTCAACATCCAAGTGGGTAACATTTACTACGATCCC
TTCCACATGATTTCGATCTTCTTCTTGCTGGGCTCGACCCTCGTGCTGGCCATCCATGGT
TCGACCATCTTGGCAGTTGCGAAGTGGGGCGGCGAGCGTGAACTCGACGAAATGCTGGTA
GAAGGATCGGGAACGCACCGTGCGCAGCTCTTCTGGCGGTGGACGATGGGTTTCAACGCA
AACTCGTACAACATTCACTTGTGGGCTTGGTGGTTCGCGATGCTGTGTGGCATTACCGGT
GGTATTGGTATCTTGTTGAGCGGTACGCTCGTGGATAACTGGTTCCTCTGGGCACAAGAT
GCACAGATTGTGGCGCCAATGTCTACCGTTGATTGGTCGCAGTACGTCTTCGAACAA
>GROS21-1_SAMEA9561360_MAG_00000085-s6630 hypothetical protein # GROS21-1_SAMEA9561360_MAG_00000085 # d__Bacteria;p__Pseudomonadota;c__Gammaproteobacteria;o__Burkholderiales;f__Burkholderiaceae;g__CAINMN01;s__
ATGTGCGGCATGATTGCCTTTGTCACCATCGGCTTGAACATGCTGGCATCGGTGTATTGG
GATCCCATCCAATTTGTGCGACAACTGTTTTGGTTGGCGCTGGAACCGCCCGCGCCAGGG
TATGGCTTGGGGTTGCCGCCCCTGAACCAAGGCGGTTGGTGGTTGTTCGCTGGTTTTTTC
CTCACCGCATCCCTCTTGCTGTGGTGGGCACGCATGTACCGCCGCGCCCGTGAACTGGGC
TTGGGTTCCCACATTCCCTGGGCGTTTGCCGCTGCCATTTGGCTCTATTTGGTGCTGGGC
TTTTTCCGACCCATTCTGATGGGCTCTTGGGGCGAGGCTGTGCCGTTTGGGATCTTCCCG
CACCTTGATTGGACTGCAGCGTTTTCACTGCGCTATGGCAACTTGTTCTACAACCCGTTC
CATGCCTTGTCGATTGTGTTTTTGTATGGCTCGGCCTTGTTGTTTGCGATGCATGGCGCC
ACCATTTTGGCGGTGGGCCGTTACGGCGGCGAACGTGAAATTGAGCAAATCGTCGACCGC
GGTACGGCCTCAGAACGCGCCGGTTTGTTCTGGCGTTGGACCATGGGCTTCAATGCCACG
ATGGAATCCATCCACCGTTGGGCTTGGTGGTTTGCCGTGTTGTGCCCTTTGGCGGGTGGC
ATCGGCATCTTGTTGACCGGGACTGTGGTCGACAACTGGTACCTCTGGGCTGTCAAGCAT
GGCGTGGCACCCCCTTATCCCACCGTGTTCCCTGAAGTGGTGGACCCTGCAACCTTGACA
GGAGTGAAGCCA
>GROS21-1_SAMEA9561360_MAG_00000207-s6632 hypothetical protein # GROS21-1_SAMEA9561360_MAG_00000207 # d__Bacteria;p__Pseudomonadota;c__Gammaproteobacteria;o__Steroidobacterales;f__Steroidobacteraceae;g__UBA964;s__UBA964
ATGGCTGAATATCAAAACATCTTTACGCGCGTGCAGGTTTCTGCGCCGCACTATCCTGGC
GTTCCACATAATCCGCGCGGTGTTTGGGTGCGCGGTGTCAAGGCTAGCGCCAATTACTGG
CGTGGAAAGATCGGCGATGCGCAGATAGGACCCTTCTACCTCGGTAGCACCGGTGTCGCC
TCCATCCTCTGTTTCATCATCGCTTTCGAGATCGTCGGCCTGAACATGTTGGCCTCAGTG
AACTGGAATCCCCTGCAGTTCATTCGACAACTGTTCTGGCTGGCATTGGAACCACCTGCT
CCCCAATATGGTTTGCGGTTGCCGCCACTCCGCGACGGTGGATGGCATCTGATGGCCGGG
TTCTTCCTTACGATGTCGGTCTTGCTCTGGTGGGTGCGCACGTACAACCTGGCGCGCAAG
CTCAAGATGGGCACGCATACGGCATGGGCGTTTGCATCAGCCATCTTCCTGTTCCTCGTG
CTCGGATTCATCCGTCCGGTAATGATGGGTAGCTGGTCCGAGGCTGTGCCCTACGGCATC
TTTGCGCACCTCGATTGGACGGCAGCTTTTTCGTTGCGCTACGGCAATCTGCTCTACAAC
CCGTTCCACGCCCTGTCGATCGTGTTCCTATATGGATCGGTGCTGCTTTTCGCGATGCAC
GCCGGAACCATCATGGCTGTCAGTCGTTTCGGCGGCGAGCGCGAGGTCGAACAAGTGCTC
GATCGCGGCACTGCGTCCGAGCGCGCGGCACTGTTCTGGCGTTGGACCATGGGATTCAAC
GCGACGATGGAATCGGTGCACCGCTGGGCTTGGTGGTTTGCTGTGCTGTGCACGCTGACG
GGCGGCATCGGCATCCTGCTCACCGGCACGGTCGTCGACGACTGGTACTTGTGGGCAGTG
AAGCACGGCGTTGCGCCGAGTTATCCGACCACGTTTGAGCCAGTGCCTGACCCGGCGCTC
ACTTCGGGAGTTGCCCAA
>GROS21-1_SAMEA9561361_MAG_00000067-s6633 hypothetical protein # GROS21-1_SAMEA9561361_MAG_00000067 # d__Bacteria;p__Gemmatimonadota;c__Gemmatimonadetes;o__Gemmatimonadales;f__Gemmatimonadaceae;g__Gemmatimonas;s__
ATGCTTGAGTACCAGAATCTCTTCACGCGCGTCCAAGTCCGCACCGTCCCCGAGGCGGGC
ATCCCGATCGAGGACTCGCCGGGCGGACGCGTGGGCACGGGGACCTTCTCGTATCTCGCC
GGCAAGTTCGGCGATGCGCAGATTGGCCCGATCTATCTTGGAACCGCCGGCACGTTCTCG
TTGCTCTTCGGATTCCTCGCCTTCGAGATCATCGGCCTGAACATGTGGGCCTCCGTGGGC
TGGGATCCCGTCGAATTCATTCGACAGCTGCCCTGGCTGGCCCTCGAACCGCCGCCACCC
CAGTACGGTTTGCACATTCCGCCGCTGCAGCAAGGCGGCTGGTATCTGATGGCCGGGTTC
TTCCTCACGGTCAGCATTCTGCTCTGGTGGCTGCGCGTATACCGTCGGGCCACGGCGTTG
AACATGGGCACGCATCTGCCCTGGGCGTTCGCCTCGGCGATCTTCCTGTACTCCACGTTC
TTCTTCCAGCCGCTGCTGGTTGGCAGCTGGAGCGAGATGGTGCCCTTCGGCATCTTCCCG
CACCTCGACTGGACGTCGGCCTTTTCGATTCGCTACGGCAACCTGTACTACAATCCGTTC
CACGCGCTCTCGATCGTCTTCTTGTACGGCAGCGCGGTGCTCTTCGCCATGCACGGGGCG
ACGATCCTGGCGGTGGCCCGTCTCGGCGGTGAACGCGAGATCGAGCAGATCAACGCGACG
ATGGAGTCGATCCATCGGTGGTCCTGGTGGTTCGCCGTGCTCACCACGTTTACCGGCGGT
ATCGGGATCCTGCTCACGGGCACCGTGGTGGACAACTGGTATCTCTGGGGTGTCAAGCAC
GGTTTGGTCTCGCCCTATCCGGCGCAGAACAACCTCACGGCCGAACAGCAGGAACTGCTG
CGTGGCCGGTATCAGGGAACCGCACCGGACTCCTTCCCCACGTACGTGGCACCGCAGCCT
GCGATGATGCTCGACTCGACGGCCCTGATGACGCCAGCGGATTCTCTGCCGGCAGACTCG
ACCCGAGTGGACTCCCTCGCAACGCCTGCTTCCGCCACACCTGCGGCAGCCACGCCGGCA
GCAGCCGGTCCCGCTGCCGCGAAGCCGCCCGCCGCCCCCGTTGGAGGAAAGTCACCG
>GROS21-1_SAMEA9561361_MAG_00000146-s6634 hypothetical protein # GROS21-1_SAMEA9561361_MAG_00000146 # d__Bacteria;p__Pseudomonadota;c__Gammaproteobacteria;o__Burkholderiales;f__Burkholderiaceae;g__SYFN01;s__
ATGGCTGATTATCAAAATTTATTTACGACTGTTCAAGTCACCGGACCCACTCATTATGGT
GTTCCGCTTCCACCAGGCAATGAAGAGCGCTTAGGCGAGCCCACGATTGTGCATTTGCTG
GGTCGCCTCGGCAATGCGCAAATCGGACCGGTTTACCTCGGCGGACTGGGGCTGATTTCC
TTAATCCTCGGCACGCTAGCCTTCAATATTATTGGCCTGAACATGTTGGCTTCCGTGAAC
TGGGATCCTATCCAGTTTGTGCGCCAGTTGTTTTGGTTGGCGCTAGAACCGCCTGCACCA
GGTAATGGCTTAGGACTAGCGCCGCTTAATCAAGGCGGCTGGTGGCAGATTGCTGGTTTA
TTTTTAACTGCTTCCATGTTGTTTTGGTGGGCGCGGGTCTATCGTCGTGCACGTCAGCTT
GGCATGGGAACCCATGTGGCTTGGGCGTTTGCAGCAGCAATCTGGTTATTCTTAGTATTA
GGTCTAATTCGTCCGGTATTGATGGGTAGTTGGGGTGAGTCCGTTCCATTCGGTATCTTC
CCGCACTTGGATTGGACGGCTGCATTTTCTCTGCGCTACGGTAATTTGTTTTACAACCCC
TTCCACGCTTTATCGATCGCCTTCCTGTATGGCTCTGCTTTGTTGTTCGCCATGCATGGC
GCAACGATTTTAGCGGTCGGTCGTTATGGTGGTGAGCGCGAGATTGAACAAATTGTGGAT
CGTGGCACTGCATCGGAACGTGCAGCCTTGTTCTGGCGTTGGACCATGGGTTTTAACGCC
ACCATGGAATCGATCCATCGTTGGGCTTGGTGGTTTGCGGTGCTGTGTCCTTTAGTCGGT
GGCATCGGCATCCTATTAACCGGAACAGTAGTCGATAACTGGTATCTGTGGGCAGTCAAA
CATGGTGTAGCACCGCCTTATCCACCAGTTTTTGATCCTGTGATTGATCCCGCCACATTA
CAGGGAGCCAAGCCA
>GROS21-1_SAMEA9561369_MAG_00000002-s6635 hypothetical protein # GROS21-1_SAMEA9561369_MAG_00000002 # d__Bacteria;p__Pseudomonadota;c__Alphaproteobacteria;o__Caulobacterales;f__Hyphomonadaceae;g__Aquidulcibacter;s__
ATGGCTGGCTATCAAAACATCTTTACACAAGTCCAGGTCCGCGGACCCGCAGAACTTGGC
GTTCCTTTGCCTAAGGGTAGTTTGGAGCGCGACGGCGAAGGCTTTATTGGCATCTCGCGC
TTGCTAGGCAAGATCGGCAATGCGCAATTGGGGCCAATCTACTTAGGCTGGACAGGTACG
GCATCGCTGAGCTTTGGCTTCCTTGCCTTATTCATCATCGGCATGAATATGTTCGCCTCG
GTCGATTACAATATTGTCGAGTTCATTCGACAATTGCCGTGGCTTTCCTTGAACCCACCG
CCACCGGAACAAGGGTTCAATATTCTGCCACCGCTTGATCAGGGGGGCTGGTTCGTGATT
ACCGGCTTCTTCTTTACGCTATCGGTGGTGTTATGGTGGGTGCGCACCTATAACCGTGCC
AGGGCGCTCGGTTTGGGCACTCATGTTGCTTGGGCTTTTGCCTCTGCGATTTGGTTGTTC
CTCGTGCTTGGCTTCCTTCGTCCAATGCTGATGGGCAGCTGGAGTGAAGCGGTGCCATAT
GGGATCTTCTCCCACTTGGATTGGACTGGGGCTTTCTCCATCACCTATGGCAACCTGTTC
TACAACCCGTTCCATTGTCTCTCGATCGTCTTCCTCTATGGGTCGGCTCTCTTGTTCGCA
ATGCATGGTGCAACCATTCTTGCCGTCAGCCGCTATGGCGGTGAGCGTGAAATTGAGCAG
ATCACCGATCGCGGTACGGCTTCAGAACGGGCTGCATTGTTCTGGCGCTGGACCATGGGC
TTCAATGCCTCAATGGAATCCATCCACCGCTGGGCTTGGTGGTTCGCCGTTCTGACCACA
CTCACGGGTGGCATTGGCATCTTGTTGACCGGGACCGTCGTCACCGACTGGTATGGCTGG
GCTGAAGTCCACAATTACGCCCCACCTCGC
>GROS21-1_SAMEA9561370_MAG_00000026-s6636 hypothetical protein # GROS21-1_SAMEA9561370_MAG_00000026 # d__Bacteria;p__Pseudomonadota;c__Gammaproteobacteria;o__Burkholderiales;f__Burkholderiaceae;g__UBA4615;s__
ATGCCGCAATATCAGAATCTGTTCACCCAGGTCCAGGTTACCGGACCCGCCCATGACGGC
CCCGCGCTGCGCACCAAGTACGAGACATCCGAGCGCATCGGCAAGCCGGCGCTGAGTTAC
TGGCTCGGCGTGCTCGGCAATGCCCAGATCGGGCCGATCTACCTGGGCGGCCTGGGAATC
GCATCGCTCATCTTTGGCGCGCTTGCCTTCCAGATCATCGGCTGGAACATGCTGGCCTCG
GTCAACTACAGTCCCATCGAGATGGTCAGGCAGCTGTTCTGGCTGGCCCTCGAGCCGCCG
GCACCCGGAAACGGCCTGAAGTTCCCGCCGATGAACCAGGGCGGCTGGTGGATGCTGGCC
GGCCTGTTCCTGACGACCTCGCTGCTGCTGTGGTGGGCGCGCATGTACCGGCGGGCGCGA
GCGCTCGGCATGGGCACGCACGTGGCCTGGGCCTTCGCGGCCGCGATCTGGCTCTACCTG
GTGCTCGGCTTCATCCGCCCGCTGCTGATGGGCAGCTGGGGCGAGGCGGTGCCCTTCGGC
ATCTTCCCGCACCTGGACTGGACCGCAGCCTTCTCCATCCGCTACGGCAACCTGTTCTAC
AACCCGTTCCACATGCTGTCGATCGTCTTCCTCTACGGGTCGACGCTGCTGTTCGCGATG
CACGGCGCGACGATCCTCGCGGTGACGCCGTACGGCGGCGAGCGCGAGATCGAGCAGATC
GTCGACCGCGGCACGGCCTCGGAGCGCGCCGCGCTGTTCTGGCGCTGGACCATGGGCTTC
AACGCGACGATGGAGTCGATCCACCGCTGGGCCTGGTGGTTCGCGGTGCTGTGCCCGCTC
ACCGGCGGCATCGGCATCCTGCTCACCGGCACGGTCGTGGACAACTGGTACCTGTGGGCC
GTCAAGCATCATGTCGCGCCGGCCTACCCGGCCGTCTATCCCCCTGCGATCGACCCCGCC
TTGCTGATCGGAGTCAAGCCA
>GROS21-1_SAMEA9561371_MAG_00000019-s6637 hypothetical protein # GROS21-1_SAMEA9561371_MAG_00000019 # d__Bacteria;p__Pseudomonadota;c__Gammaproteobacteria;o__Burkholderiales;f__Burkholderiaceae;g__UBA4615;s__
ATGCCGCAATATCAGAATCTGTTCACCCAGGTCCAGGTTACCGGACCCGCCCATGACGGC
CCCGCGCTGCGCACCAAGTACGAGACATCCGAGCGCATCGGCAAGCCGGCGCTGAGTTAC
TGGCTCGGCGTGCTCGGCAATGCCCAGATCGGGCCGATCTACCTGGGCGGCCTGGGAATC
GCATCGCTCATCTTTGGCGCGCTTGCCTTCCAGATCATCGGCTGGAACATGCTGGCCTCG
GTCAACTACAGTCCCATCGAGATGGTCAGGCAGCTGTTCTGGCTGGCCCTCGAGCCGCCG
GCACCCGGAAACGGCCTGAAGTTCCCGCCGATGAACCAGGGCGGCTGGTGGATGCTGGCC
GGCCTGTTCCTGACGACCTCGCTGCTGCTGTGGTGGGCGCGCATGTACCGGCGGGCGCGA
GCGCTCGGCATGGGCACGCACGTGGCCTGGGCCTTCGCGGCCGCGATCTGGCTCTACCTG
GTGCTCGGCTTCATCCGCCCGCTGCTGATGGGCAGCTGGGGCGAGGCGGTGCCCTTCGGC
ATCTTCCCGCACCTGGACTGGACCGCGGCCTTCTCCATCCGCTACGGCAACCTGTTCTAC
AACCCGTTCCACATGCTGTCGATCGTGTTCCTGTACGGCTCGACGCTGCTGTTCGCGATG
CACGGCGCCACGATCCTCGCGGTGAGCCGCTTCGGCGGTGAGCGCGAGATCGAGCAGATC
GTCGACCGCGGCACGGCCTCGGAGCGCGCCGCGCTGTTCTGGCGCTGGACCATGGGCTTC
AACGCGACGATGGAGTCGATCCACCGCTGGGCCTGGTGGTTCGCGGTGCTGTGCCCGCTC
ACCGGCGGCATCGGCATCCTGCTCACCGGCACGGTCGTGGACAACTGGTACCTGTGGGCC
GTCAAGCATCATGTCGCGCCGGCCTACCCGGCCGTCTATCCCCCTGCGATCGACCCCGCC
TTGCTGATCGGAGTCAAGCCA
>GROS21-1_SAMEA9561371_MAG_00000035-s6638 hypothetical protein # GROS21-1_SAMEA9561371_MAG_00000035 # d__Bacteria;p__Pseudomonadota;c__Alphaproteobacteria;o__Acetobacterales;f__Acetobacteraceae;g__Roseomonas_B;s__
ATGGCCGAATATCAGAACATCTTCACCCGGATACAGGTGCGCGGACCAGTACCCTATCCT
GGTGTGCCCCTTCCCGCCGATAACTCTCCGCGCGATGGCACACCAGGCGAGGTGCACCTT
TTTGGTCGCCTTGGTGATGCGCAGGTAGGTCCGATTTATCTTGGCTATCTTGGCATTCTC
TCGCTGCTCTTTGGCTTCATTGCCTTTGAGATCATCGGGCTCACCATGCTGGCCTCAGTA
AATTGGAGCGTGAGCGAATTCATCCGTCAGCTTTTCTGGCTGGCGCTGGAACCGCCACCG
CCGGAATATGGCTTGCGCATTCCGCCGCTGAATAAGGGCGGCTGGTGGATCGTTGCAGGC
TTCTTCCTGACGCTTTCCATACTGCTTTGGTGGGTGCGCACCTATCGCCGCGCACGTCAG
CTTGGCATGGGCACGCATGTGGCTTGGGCCTTTGCTGGCGCCATTTGGCTTTACCTGGTG
CTGGGCTTTATCCGCCCGGTTGCCATGGGAAGTTGGAGCGAAGCGGTACCCTTCGGCATC
TTCCCGCATCTGGATTGGACGGCGGCTTTCTCCATCCGTTACGGCAATCTGTTCTACAAT
CCCTTCCACGCCCTTTCGATTGTGTTCCTTTACGGTTCCGTCTTGCTCTTCGCGATGCAC
GCGGCAACCATTCTGGCACTCGGCCGTTATGGTGGTGAGCGTGAAATCGAACAGACGCTG
GACCGCGGCACTGCTGCGGAACGTGGTGGCTTGTTCTGGCGCTGGACCATGGGCTTCAAC
GCCACGTTTGAAAGCATCCACCGCTGGGCCTGGTGGTTTGCCTTCCTCTGCCCTGTCGCG
GGCGGGATTGGCATTCTGCTGACCGGTACTGTGGTTGATAATTGGTACCTCTGGGCGGTG
GATCGGCACTTTGCGCCGGCCTACACAATGCCTTGGACACCGGCTGTTGATCCCTCCATC
GTTCAAGGAGCGCCGCGA
>GROS21-1_SAMEA9561377_MAG_00000009-s6642 hypothetical protein # GROS21-1_SAMEA9561377_MAG_00000009 # d__Bacteria;p__Pseudomonadota;c__Alphaproteobacteria;o__Caulobacterales;f__Hyphomonadaceae;g__Aquidulcibacter;s__
ATGGCTGGCTATCAAAACATCTTTACACAAGTCCAAGTCCGAGGACCTGCGGAACTTGGC
GTTCCTTTGCCTAAAGGCAGTTTGGAGCGTGACGGCGAAGGCTTTATTGGCATCTCGCGC
TTGCTAGGCAAGATCGGCAATGCCCAATTGGGGCCAATCTACTTAGGCTGGACAGGTACG
GCATCGCTGTCCTTTGGACTCCTCGCCTTTTTCATCATCGGCATGAATATGTTCGCCTCG
GTCGATTACAACATCGTGGAGTTCATCCGCCAATTGCCGTGGCTTTCCTTGAACCCACCG
CCACCGGAACAAGGCTTCAATATTCTGCCACCGCTGGATCAAGGGGGCTGGTTCGTGATT
ACCGGCTTCTTCTTTACGCTATCGGTGGTGTTATGGTGGGTGAGGACGTATAATCGCGCT
CGGGCGCTCGGTCTGGGCACCCATGTTGCCTGGGCTTTTGCCTCCGCGATCTGGTTGTTC
CTCGTATTGGGCTTCCTTCGTCCGATGCTCATGGGCAGCTGGAGTGAAGCAGTTCCATAT
GGGATTTTCTCCCACTTGGATTGGACCGGGGCGTTCTCAATCACCTATGGGAACCTGTTC
TACAATCCGTTCCATTGTCTCTCGATCGTCTTCCTCTACGGGTCGGCTCTCTTGTTTGCG
ATGCACGGTGCGACCATTCTTGCCGTCAGCCGCTATGGCGGTGAGCGTGAGATTGAGCAG
ATTACCGATCGCGGTACGGCTTCTGAACGGGCTGCATTGTTCTGGCGCTGGACCATGGGC
TTCAATGCCTCGATGGAATCCATCCACCGCTGGGCTTGGTGGTTTGCCGTTCTGACCACC
CTTACCGGCGGCATTGGCATCTTGTTGACCGGGCCCGTCGTCACCGACTGGTATGGCTGG
GCTGAAGTCCACAATTACGCCCCACCTCGC
>GROS21-1_SAMEA9561378_MAG_00000006-s6643 hypothetical protein # GROS21-1_SAMEA9561378_MAG_00000006 # d__Bacteria;p__Pseudomonadota;c__Gammaproteobacteria;o__Burkholderiales;f__Burkholderiaceae;g__;s__
ATGGAATATCAAAATCTGTTCACTGCGGTCCAGGCCGTTGGTCCGACCCAGCCGGGCATC
GAACTGCCGCGCGGCAACTCACCGCGCACCGGCAAGCCGCTGCTGATTCACCTGTTTGGT
CGCTTCGGTCATGCGCAGCTGGGTCCGATCTACCTCGGGCCGCTCGGGCTGGCCTCGCTG
ATCACCGGCTCGCTGGCGTTCGTGCTGATCGGCATGAACATGCTGGCCTCGGTCAACTGG
AACCCGATCGAATTTGTGCGGCAGCTCGCCTGGCTGTCGCTGGAGCCGCCGCCGCCGCAG
CTCGGCCTGACACTGATGCCGCCGCTCAACCAGGGCGGCTGGTGGCTGATCGTTGGCGGC
TTGCTGACCGTTTCGATCCTGCTGTGGTGGGCACGCATGTACACGCGGGCACGTCAGCTC
GGTATGGGAACGCACACCGCGTGGGCCTTTGCGGCCGCGATCTGGCTGTTCCTCGTGCTG
GGCTTCATCCGCCCGGTGCTGATGGGAAGCTGGGGCGAGGCGGTGCCCTTCGGCATCTTC
TCGCATCTGGACTGGACTGCGGCGTTCTCGCTGCGCTACGGCAACCTGTTCTACAACCCG
TTCCACGCGCTGTCGATCGTGTTCCTGTACGGCTCCACGCTGCTGTTCGCGATGCACGGC
GCCACCATCCTCGCGGTGGGCGCCTATGGCGGCGATCGCGAGCTCGAGCAGATCGTCGAT
CGCGGCACCGCGACCGAGCGCGCCGCACTGTTCTGGCGCTGGACCATGGGCTTCAACGCA
ACCATGGAATCGATCCATCGCTGGGCCTGGTGGTTCGCGGTGCTGTGCCCGCTGACGGGC
GGCATCGGCATCCTGCTGACCGGCACGGTCGTCGACAACTGGTATCTGTGGTCGGTCAAG
CATGGCGTGGTGCCGCCGTATCCGGCGGTGTTCCCGGCCGTGGTTGATCCGGCCAGTCTG
CTGCAGGGAGTCAAGCCA
>GROS21-1_SAMEA9561378_MAG_00000008-s6644 hypothetical protein # GROS21-1_SAMEA9561378_MAG_00000008 # d__Bacteria;p__Pseudomonadota;c__Alphaproteobacteria;o__Rhodobacterales;f__Rhodobacteraceae;g__Rhodobacter_F;s__
ATGGCTGAGTATCAGAACATCTTCACCCAGGTTCAGGTGCGTGGCGCACCTGAAATGGGT
CTGGTCGAAAACGTCGAGATGGGCAACCGCACGACCGGTGCGGGGTTCTCTAACCTGCTG
GGCTGGCTCGGCAATGCGCAGCTGGGGCCGATCTATCTGGGCACCTTTGGCGTGATCTCG
GTGGCGACCGGGGCGATCTGGTTCTTTCTTGTCGGGGCCAGCTTCTGGTACCAGGCGGGA
TTCAACCCGGCTGTCTTCCTGCGCGACCTGTTCTACATGTCGCTGGAACCGCCGGCACCC
GAATACGGTCTTGGGTTTGCCCCGTTGGGCCAAGGCGGGCTGTGGCTGATCGCGTCGTTC
TTCCTGCTGATCTCGGTGCTGACCTGGTGGGTACGCACCTATCTGCGCGCCGAAGCCCTT
GGCATGGGCAAACACGTGGCCTGGGCTTTTGCCAGCGCCATCTGGCTGTTCCTGGTTCTT
GGCCTGATCCGCCCGGTGCTTATGGGCAGCTGGTCCGAAGCGGTGCCTTATGGAATCTTC
CCGCATCTTGACTGGACGAACCTGTTCTCGCTGACCTACGGCAACCTGTTCTACAATCCG
TTCCACGCGCTGAGCATTGTCTTCCTGTACGGGTCGGCCCTGCTGTTTGCCATGCACGGG
GCCACGATCCTGGCCGTCAGCCGCTTTGGCGGCGACCGCGAGATCGAACAGATCGTCGAC
CGGGGCACGGCATCGGAACGCGCCGCCCTGTTCTGGCGCTGGACGATGGGTTTCAACGCG
ACGATGGAAGGGATTCACCGCTGGGCCTGGTGGTTTGCCGTGCTGACGACGCTGACCGGC
GGGATCGGCATCCTTCTGACAGGAACCGTTGTCGACAACTGGTTTGTCTGGGCGCAGGAC
CACGGCTACGCGCCGTTGAAC
>GROS21-1_SAMEA9561378_MAG_00000070-s6647 hypothetical protein # GROS21-1_SAMEA9561378_MAG_00000070 # d__Bacteria;p__Pseudomonadota;c__Alphaproteobacteria;o__Rhodobacterales;f__Rhodobacteraceae;g__;s__
ATGGCTGAATATCAGAACATCTTCACACAGGTTCAGGTGCAGGGTCCGCCCGAAATGGGC
ATGGACAACGCACACAACCTCGCCGAGGGCCGCTTCGGCAATCCTGGCTTCTCGCCGCTC
TTCGGGCTGTTCGGGAATGCCCAGCTCGGGCCGATCTACCTTGGCCCCTTCGGCGTAGTG
TCGCTCGCGACGGGCTTTCTGTGGTTCTTCATCGTGGGCATGTCCTTCTGGGCCCAGGTG
GATTATTCCCCCGCCCTGTTCTTCCGCGAGCTCTTCTGGCTCGCGCTTGAACCGCCGAGC
CCGGAATACGGCCTCGGCTTCGCCCCGCTCGACGAAGGCGGCTGGTGGCTCATCGCCTCG
TTCTTCCTGCTGATCTCGGTGATCAGCTGGTGGATCCGCACCTACCTGCGCGCCGAGGAG
CTTGGTCTGGGCAAGCATGTCGCCTGGGCCTTCGCCTCGGCCATCTGGCTGTTCCTCGTG
CTCGGGCTGATCCGCCCGATCCTGATGGGCAGCTGGTCCGAAGCGGTGCCCTACGGCATC
TTCCCGCACCTCGACTGGACGAACCTCTTCTCGATCACCTACGGCAACCTCTTCTACAAT
CCGTTCCACGCCCTCTCGATCGTCTTCCTCTACGGCTCCGCGCTGCTCTTCGCGATGCAC
GGGGCGACGATCCTCGCCGTCTCCCGCTTCGGCGGCGACCGCGAGATCGAACAGATCGTG
GACCGTGGCACCGCGGCCGAACGTGCGGCGCTCTTCTGGCGCTGGACGATGGGCTTCAAC
GCCACGATGGAGGGGATTCACCGTTGGGCCTGGTGGTTCGCGGTGCTGACGACGCTCACG
GGCGGCATCGGCATCTTGCTCACCGGGACGGTCGTGGACAACTGGTACGTCTGGGCGCAG
GCCCACGGCTATGCGCCGGTCAAC
>GROS21-1_SAMEA9561379_MAG_00000004-s6648 hypothetical protein # GROS21-1_SAMEA9561379_MAG_00000004 # d__Bacteria;p__Pseudomonadota;c__Alphaproteobacteria;o__Caulobacterales;f__Hyphomonadaceae;g__UBA7672;s__UBA7672
ATGAGCAATTACCAGAACATCTTCACGCAGGTTCAGGTCCGCGGACCATTCGAAGAGGGC
TTGCCGCTGCGGCGGGACTATAGCTCGCAGCCAAGCGGCGCCTTCTTCTCGTGGCTGCTT
GGCAAGATTGGCAACGCCCAGGTTGGGCCTCTGCACCTTGGTTTCACAGGTGTGGCATCC
CTTTTCTGCGGCTTCATCGCCATCGAGATCATTGGTCTCAACATGTGGGCCTCGGTGGGA
TGGGATCCGATCGAGTTCGTCCGCCAGCTGCCCTGGCTGGCGCTCGAGCCGCCTCCGCCG
GAGCAGGGTCTCAACATCATGCCCCCACTCGCTCAAGGCGGCTGGTGGCTTATGGCGGGC
TTCTTCCTTACGGCAGCGCTCATCCTGTGGTGGGTCCGCACTTACAACCGCGCCAAGGCG
CTCGGCCTCGGCACGCACGTGGCGTGGGCATTCGCTTCCGCGATCTGGCTCTATCTCGTC
CTGGGCTTCATTCGCCCGATTCTGATGGGCAGCTGGAGCGAGGCGGTGCCTTTTGGCATC
TTCCCGCACCTTGATTGGACGGGATCCTTCTCGATCACTTATGGCAACCTATTCTACAAT
CCGTTCCACGCGCTGTCGATCGTCTTCCTCTATGGATCGGCGCTCCTGTTCGCGATGCAC
GGCGCCACGGTGCTCGCCATCAGCCGGTACGGCGGCGAGCGCGAGATCGAGCAGATTACC
GATCGCGGCACAGCGTTTGAGCGCGGCGCTCTCTTCTGGCGCTGGACCATGGGCTTCAAC
GCGACGGCGGAATCCATCCACCGCTGGGCGTGGTGGTTCGCGGTCCTCTGCACGCTTACC
GGCGGCATCGGAATCCTGCTTACAGGTACTGCGGTGCCAAACTGGTACGACTGGGCCGTT
GAGCACAACTTCGCACCTGGTTATGAGACGAGTTCTACATATGTGGGCACGCCCCTGCCG
ATACCGGAGGCGCCGCCTATCGTACCGGACGTCTCGGGAGCGGAAGCCCTGCAGCCGACA
CAGCCGGATGGAGCGATAATGCCTGCTCCGGATTCGATAATGCCGGAGGCGCCCGTTGAG
GGCACAGCGCCCGCGAGCCCGCCGTCCGATCCGAAC
>GROS21-1_SAMEA9561387_MAG_00000008-s6649 hypothetical protein # GROS21-1_SAMEA9561387_MAG_00000008 # d__Bacteria;p__Pseudomonadota;c__Gammaproteobacteria;o__Burkholderiales;f__Burkholderiaceae;g__Rhizobacter;s__
ATGATTGAGTACCAAAACCTATTCACCACCGTGCAGGCGGTGGGGCCAGTGCACCACGGC
ATCGAACTCGGCCATGGCAACAGCCCTCGGACCGGCGAGCCGTTGATCGTCCATCTTTTC
GGACGCCTCGGCAACGCACAGCTGGGTCCGATCTACCTCGGAGGCTTGGGCGTGGCTTCC
CTCATGTGCGGCTTGCTCTGCTTCAACATCATCGGCTTCAACATGTTGGCGCAGGTCAAC
TGGGATCCGATCCAGTTCGTGCGCCAGTTGTTCTGGCTGGCCTTGGAGCCACCTGCACCC
CAAAACGGCTTGGCCTTTCCGCCCATGAATCAGGGCGGCTGGTGGATGTTCGCCGGTGCC
TTGCTGACGACCTCCTTGTTCCTGTGGTTCGCCCGGACCTACCGGCGCGCTCGTGAACTG
GGCATGGGCACTCACGTGGCCTGGGCGTTCCTCGCGGCGATCTGGCTGTTTCTGGTGCTG
GGCTTCATCCGGCCCCTGCTGATGGGCAGCTGGGGCGAGGCTGTGCCCTTCGGCATCTTC
CCGCACCTGGATTGGACGGCAGCGTTTTCCATCCGTTACGGCAACCTGTTCTACAACCCG
TTCCACATGCTGTCGATTGTCTTTCTGTACGGCTCAGTGCTGCTGTTCGCCATGCACGGA
GGCACGATTCTCGCGGTGAGCCGCTATGGCGGCGAGCGCGAAATCGAACAGATCACCGAC
CGCGGAACCGCTTCGGAGCGTGCTGGGCTGTTCTGGCGCTGGACCATGGGCTTCAACGCC
ACGATGGAATCCATTCACCGCTGGGCCTGGTGGTTTGCAGTGCTGACCCCGATCACCGGT
GGCATCGGCATATTGCTGACCGGCACGGTGGTCGACAACTGGTACCTGTGGGCCGTCAAG
CACCACGTGGCGCCGATGTATCCGGCGGTATGGGCACCCCCCGTTGATCCTGCCTTGCTG
ATCCAGGGAGTCAAGCCA
>GROS21-1_SAMEA9561388_MAG_00000006-s6651 hypothetical protein # GROS21-1_SAMEA9561388_MAG_00000006 # d__Bacteria;p__Pseudomonadota;c__Alphaproteobacteria;o__Acetobacterales;f__Acetobacteraceae;g__Roseomonas_B;s__
ATGGCCGAATATCAGAACATCTTCACCCGGATACAGGTGCGCGGACCAGTACCCTATCCT
GGTGTGCCCCTTCCCGCCGATAACTCTCCGCGCGATGGCACACCAGGCGAGGTGCACCTT
TTTGGTCGCCTTGGTGATGCGCAGGTAGGTCCGATTTATCTTGGCTATCTTGGCATTCTC
TCGCTGCTCTTTGGCTTCATTGCCTTTGAGATCATCGGGCTTAACATGCTTGCATCGGTC
AACTGGAGTGTGAGCGAATTCATCCGTCAGCTTTTCTGGCTGGCGCTGGAACCGCCACCG
CCGGAATATGGCTTGCGCATCCCGCCGCTGAATAAGGGCGGCTGGTGGATCGTCGCAGGC
TTCTTCCTGACGCTTTCAATACTGCTTTGGTGGGTGCGCACCTATCGCCGCGCACGTCAG
CTTGGCATGGGCACGCATGTGGCTTGGGCCTTTGCTGGCGCCATCTGGCTTTACCTGGTG
CTGGGCTTCATCCGCCCGGTTGCCATGGGAAGCTGGAGCGAAGCAGTGCCCTTCGGCATC
TTCCCGCATCTGGATTGGACGGCGGCTTTCTCCATCCGTTACGGCAATCTGTTCTACAAT
CCCTTCCACGCACTTTCGATCGTGTTCCTCTATGGTTCTGTGTTGCTCTTTGCGATGCAC
GCGGCAACCATTCTGGCACTCGGCCGTTATGGTGGTGAGCGTGAAATTGAACAGACGCTG
GACCGCGGCACGGCGGCGGAACGTGGTGGCTTGTTCTGGCGCTGGACCATGGGCTTCAAC
GCCACGTTTGAAAGCATCCACCGCTGGGCCTGGTGGTTTGCCTTCCTCTGCCCTGTCGCG
GGCGGGATTGGCATTCTGCTGACCGGTACTGTGGTTGATAACTGGTACCTCTGGGCGGTG
GATCGGCACTTTGCGCCGGCCTACACAATGCCTTGGACACCGGCTGTTGATCCCTCCATC
GTTCAAGGAGCGCCGCGA
>GROS21-1_SAMEA9561388_MAG_00000018-s6652 hypothetical protein # GROS21-1_SAMEA9561388_MAG_00000018 # d__Bacteria;p__Pseudomonadota;c__Gammaproteobacteria;o__Burkholderiales;f__Burkholderiaceae;g__UBA4615;s__
ATGGCTGAATATCAAAATCTGTTCACAACGGTCCAGCCGACCGGCCCGACCCAGTCGGGC
GTCCCGCTGCCCCGTGACGACTGGCAACGCGTCGGCGAGCCCTTTCACGTTCACCTTCTT
GGTCGACTGGGCAATGCCCAGATCGGGCCGGTCTATCTCGGTGGATTGGGCGTGGCGTCG
CTGGTCTTCGGAACGCTGGCATTCAACATCATCGGCTTCAACATGCTGGCCTCGGTCGAC
TGGAATCCCATCCAGCTCGTCCGTCAGCTCTTCTGGCTCGCGCTCGAACCGCCGCCGCCG
AGTTACGGTCTGAGCATCCCGCCGCTGGCTCATGGCGGCTGGTGGCTGATCGTCGGTTTC
ATGCTGACCACCTCGATCCTTCTGTGGTGGGCCCGAACCTATCGGCGGGCACGGCAGCTG
GGACTTGGCACGCACGTGGCCTGGGCCTATGCCGCAGCCATCTGGCTCTATCTGGTCTGC
GGCTTTTTCCGTCCGGTCATGATGGGCAGCTGGTCGGAGGCGGTGCCCTTCGGCATCTTC
CCGCACCTCGACTGGGTGTCCGCCCTGTCGCTGCGCCATGGCAACCTGTTCTACAACCCC
TTCCACGCCCTGTCGATCGTCTTCCTCTACGGCTCGGTGCTGCTGTTTGCGATGCACGGT
GCGACCATCCTGGCAGTCAGCCGTTTCGGCGGCGAACGCGAGATCGAGCAGATCGTCGAT
CGTGGAACCGCATCCGAACGCGCCGGCCTGTTCTGGCGCTGGACGATGGGCTTTAACGCG
ACCATGGAATCGATTCACCGCTGGGCCTGGTGGTTTGCGGTGCTGTGCCCGCTGGTGGGC
GGCATCGGGATCCTGCTGACCGGCCCTGTTGTCGACAACTGGTATCTGTGGTCGGCCAAA
CACGGTGTCGTGCCTTCCTACCCCACCAGCTACAAGGGGGTGGTCGATCCGGCACTGCAG
CGTCCGGCCGCACCGGTTGCCAAGGCCGCAGCGGTCGCACCGGTCGCGCCGGTCGCACCG
GCCGTCAAGGCACTCGACGGTACTGCCGCCCGCACGACAACCGGCGCAGTGGTCTATTTC
CCGGTTGCGTCGCCGGCAATCGTCGATGCGCAGGCCGCGGTTATCAAGGAACTCGCCGCC
GAACTGGCCACCAAGCCCGACCTCAAGGTCAGCATCTCCGGCTACCACTCGGCCACCGGC
GACAAGGCCATGAACGAGGAACTGTCCAAGAAGCGGGCGTTCGCGGTTCGCGACGCGCTG
GTCGGTGCAGGCATCGCCGAAGACCGCCTGGTCCTCGAGAAGCCGATTCAAACAGAAGCG
AATCTCGCTGGTGAAGACGCCTCTGCGCGTCGCGTCGAGATCAATACGATGGGAGCAAGA
>GROS21-1_SAMEA9561402_MAG_00000010-s6662 hypothetical protein # GROS21-1_SAMEA9561402_MAG_00000010 # d__Bacteria;p__Pseudomonadota;c__Alphaproteobacteria;o__Acetobacterales;f__Acetobacteraceae;g__Roseomonas_B;s__
ATGGCCGAATATCAAAACATCTTCACCCGGATTCAGGTGCGCGGACCAGCACCCTATCCT
GGAGTACCCCTTCCCGCCGATAACTCTCCGCGCGAAGGCACTGCAAGTGAGGTGCACCTG
TTTGGTCGCCTTGGCGATGCACAGATTGGTCCAGTTTATCTTGGCTACCTTGGTGTTCTG
TCGTTGCTCTTTGGCTTCATCGCCTTTGAGATCATCGGGCTTACCATGCTGGCTTCGGTG
AATTGGAATGTCAGCGAATTCATCCGTCAGCTTTTCTGGCTGGCGCTTGAACCACCGCCG
CCGGAATATGGCTTGCGCATTCCACCGCTGAATAAGGGTGGCTGGTGGATTGTGGCAGGC
TTTTTCCTGACGCTTTCCATACTCCTCTGGTGGGTGCGCACCTATCGCCGCGCACGTCAG
CTGGGTATGGGCACGCATGTGGCTTGGGCCTTTGCTGGCGCGATCTGGCTTTACCTGGTG
CTGGGCTTCATCCGCCCGCTTGCCATGGGAAGCTGGAGTGAGGCTGTGCCCTTCGGTATC
TTCCCGCATCTGGATTGGACGGCAGCCTTTTCAATTCGCTACGGTAATCTTTTCTACAAT
CCCTTCCACGCGCTTTCGATTGTGTTCCTTTATGGCTCCGTGTTGCTCTTTGCGATGCAC
GCGGCAACCATTCTGGCACTCGGCCGTTATGGTGGTGAGCGTGAAATCGAACAGACGCTG
GACCGTGGCACCGCAGCGGAACGCGGTGGCCTGTTCTGGCGCTGGACCATGGGTTTCAAC
GCTACTTTCGAAAGCATCCACCGCTGGGCCTGGTGGTTTGCCTTCCTTTGCCCTGTCGCG
GGCGGGATTGGCATTCTGCTGACCGGAACTGTGGTTGATAACTGGTATCTCTGGGCGGTG
GATCGGAACTTCGCGCCGGCCTACACAATGCCTTGGACACCGGCTATTGATCCTTCCATC
GTACAAGGAGCACCGCGA
>GROS21-1_SAMEA9561416_MAG_00000003-s6664 hypothetical protein # GROS21-1_SAMEA9561416_MAG_00000003 # d__Bacteria;p__Pseudomonadota;c__Alphaproteobacteria;o__Acetobacterales;f__Acetobacteraceae;g__Roseomonas_B;s__
GTGCCCCTTCCCGCCGACAGCTCTCCGCGCGAAGGCACGATAAACGAGGTGCACCTTTTT
GGTCGCCTTGGCGATGCACAGATCGGTCCGGTTTACCTTGGCTATCTTGGCATTCTCTCG
CTGCTCTTTGGCTTCATCGCCTTTGAGATCATCGGGCTTACCATGCTGGCTTCGGTGAAT
TGGAATCTTAGCGAATTCATCCGTCAGCTGTTTTGGCTGGCGCTTGAACCGCCGCCGCCA
GAATATGGCTTGCGCATTCCGCCGCTGAACAAGGGTGGCTGGTGGATCGTGGCAGGCTTC
TTCCTGACGCTTTCCATGCTGCTTTGGTGGGTGCGTACCTATCGCCGCGCGCGTCAGCTT
GGCATGGGCACCCATGTGGCCTGGGCATTCGCAGGAGCGATCTGGCTCTACCTGGTGCTG
GGCTTCATCCGCCCGGTTGCCATGGGAAGCTGGAGCGAAGCAGTGCCCTTCGGCATCTTC
CCGCATCTGGATTGGACGGCGGCCTTTTCCATCCGCTACGGCAATCTTTTCTACAATCCC
TTCCACGCGCTTTCGATCGTGTTCCTCTACGGCTCGGTTCTGCTGTTCGCGATGCACGCT
GCAACCATTCTGGCACTCGGCCGTTATGGTGGTGAGCGTGAAATTGAACAAACGCTGGAC
CGCGGCACGGCGGCGGAACGTGGTGGTCTGTTCTGGCGCTGGACCATGGGCTTCAACGCC
ACGTTTGAGAGCATCCACCGCTGGGCTTGGTGGTTTGCCTTCCTCTGCCCTGTTACGGGT
GGGATTGGCATTCTGCTGACCGGCACTGTGGTCGATAATTGGTATCTCTGGGCGGTGGAT
CGGCACTTTGCGCCGGCCTATGTCATGCCCTGGACACCCGCTGTTGATCCTTCCATCGTA
CAAGGAGCCCCGCGA
>GROS21-1_SAMEA9561426_MAG_00000010-s6653 hypothetical protein # GROS21-1_SAMEA9561426_MAG_00000010 # d__Bacteria;p__Pseudomonadota;c__Gammaproteobacteria;o__Burkholderiales;f__Burkholderiaceae;g__UBA4615;s__
ATGGCTGAATATCAAAATCTGTTCACAACGGTCCAGCCGACCGGCCCGACCCAGTCGGGC
GTCCCGCTGCCCCGTGACGACTGGCAACGCGTCGGCGAGCCCTTTCACGTTCACCTTCTG
GGTCGACTGGGCAATGCCCAGATCGGGCCGGTCTATCTCGGTGGATTGGGCGTGGCGTCG
CTGGTCTTCGGAACGCTGGCATTCAACATCATCGGCTTCAACATGCTGGCCTCGGTCGAC
TGGAATCCCATCCAGCTCGTCCGTCAGCTCTTCTGGCTCGCGCTCGAACCGCCGCCGCCG
AGTTACGGTCTGAGCATCCCGCCGCTGGCTCATGGCGGCTGGTGGCTGATCGTCGGTTTC
ATGCTGACCACCTCCATCCTTCTGTGGTGGGCCCGAACCTATCGGCGGGCACGGCAGCTG
GGACTTGGCACGCATGTGGCCTGGGCCTATGCCGCAGCCATCTGGCTCTATCTGGTCTGC
GGCTTTTTCCGTCCGGTCATGATGGGCAGCTGGTCGGAGGCGGTGCCCTTCGGCATCTTC
CCGCACCTCGACTGGGTGTCCGCCCTGTCGCTGCGTCACGGAAACCTGTTCTACAACCCC
TTCCACGCCCTGTCGATCGTCTTCCTCTACGGCTCGGTGCTGCTGTTTGCGATGCACGGT
GCGACCATCCTGGCAGTCAGCCGTTTCGGCGGCGAACGCGAGATCGAGCAGATCGTCGAT
CGTGGCACCGCATCCGAACGCGCCGGCCTGTTCTGGCGCTGGACGATGGGCTTTAACGCG
ACCATGGAATCGATTCACCGCTGGGCCTGGTGGTTTGCGGTGCTGTGCCCGCTGGTGGGC
GGCATCGGGATCCTGCTGACCGGCCCTGTTGTCGACAACTGGTATCTGTGGTCGGCCAAA
CACGGTGTCGTGCCTTCCTACCCCACCAGCTACAAGGTGGTGGTCGATCCGGCACTGCAG
CGTCCGGCCGCACCGGTTGCCAAGGCCGCAGCGGTCGCACCGGCCGCGCCGGTCGCACCG
GCCGTCAAGGCACTCGACGGTACTGCCGCCCGCACGACAACCGGCGCAGTGGTCTATTTC
CCGGTTGCGTCGCCGGCAATCGTCGATGCGCAGGCCGCGGTTATCAAGGAACTCGCCGCC
GAACTGGCCACCAAGCCCGACCTCAAGGTCAGCATCTCCGGCTACCACTCGGCCACCGGC
GACAAGGCCATGAACGAGGAACTGTCCAAGAAGCGGGCGTTCGCGGTTCGCGACGCGCTG
GTCGGTGCAGGCATCGCCGAAGACCGCCTGGTCCTCGAGAAGCCGATTCAAACAGAAGCG
AATCTCGCTGGTGAAGACGCCTCTGCGCGTCGTGTCGAGATCAATACGATGGGAGCAAGA
>GROS21-1_SAMEA9561427_MAG_00000025-s6654 hypothetical protein # GROS21-1_SAMEA9561427_MAG_00000025 # d__Bacteria;p__Pseudomonadota;c__Alphaproteobacteria;o__Rhodobacterales;f__Rhodobacteraceae;g__Ketogulonicigenium;s__
ATGGCTGAATATCAGAACATCTTCACACAGGTTCAGGTGCAGGGTCCGCCCGAGATGGGC
ATGGACAATGCCCATAACCTTGCCGAAGGACGGTTCGGCAAACCCGGCTTTTCGCCGCTC
TTCGGGCTCTTCGGCAACGCACAGCTCGGGCCGATCTATCTCGGCCCGTTCGGTGTCGTG
TCGCTGGCCACCGGGTTCTTGTGGTTCTTCATCGTGGGCATGTCCTTCTGGGCCCAGGTT
GACTACTCGCCCGGCCTGTTCTTCCGCGACCTCTTCTGGCTCGCACTCGAACCGCCCGCC
CCGGAATACGGCCTTGGCTTTGCTCCGCTCGACGAAGGCGGCTGGTGGCTCATCGCCTCG
TTCTTCCTGCTGATCTCGGTCATCAGCTGGTGGATCAGAACCTATCTCAGGGCCGAAGAG
CTTGGCCTTGGCAAGCATGTCTCCTGGGCTTTTGCCTCGGCGATCTGGCTCTTCCTCGTG
CTCGGGCTGATCCGCCCGATCCTGATGGGAAGCTGGTCCGAAGCGGTGCCTTACGGGATC
TTCCCGCACCTCGACTGGACCAACCTCTTCTCGATCACCTACGGCAATCTCTTCTACAAT
CCGTTCCACGCGCTCTCGATCGTCTTCCTCTACGGCTCCGCGCTTCTCTTCGCGATGCAC
GGGGCGACGATCCTCGCCGTCTCCCGCTTCGGCGGCGACCGCGAGATCGAGCAGATCGTG
GACCGCGGCACCGCGGCCGAACGTGCGGCGCTCTTCTGGCGCTGGACGATGGGCTTCAAC
GCCACGATGGAGGGGATTCACCGCTGGGCCTGGTGGTTTGCGGTGCTGACGACGCTCACG
GGCGGTATCGGCATCCTGCTCACCGGGACTGTCGTGGACAACTGGTACGTCTGGGCCCAG
GCCCACGGCTATGCGCCGGTCAAC
>GROS21-1_SAMEA9561427_MAG_00000041-s6656 hypothetical protein # GROS21-1_SAMEA9561427_MAG_00000041 # d__Bacteria;p__Pseudomonadota;c__Alphaproteobacteria;o__Rhizobiales;f__Beijerinckiaceae;g__;s__
ATGGGTCTTCTCACAACAATCGATTATCAGAACATCTTCACGCGCGTTCAGGTCCGCGGA
CCGGATGATCTCGGGGTTCCCATCGCCAAGGGCATCTATGAGCGCGGCACCAAGGCAAGC
CACAACTACTGGTTCGGCAAGATTGGCGATGCGCAGGTCGGTCCCTTCTATCTCGGTGTG
TGGGGTCTGCTGTCCATCGCCTGTGGCATCATTGCCTTCGAGATCATCGGTCTCAACATG
CTGGCTTCGGTCAACTGGGATCCAGTGCAGTTCATCCGCCAGCTCTTCTGGCTTGGCCTC
GAGCCGCCGCTGGCCAAGCATGGCCTCAACCCGTTCATCCCTCTAAACGAGGGTGGCTGG
TTCCTGATGACCGGCCTGTTCTTCACCCTGTCGGTGCTGTTCTGGTGGGCCCGCACCTAT
ACAAGGGCGCGCGCGCTCGGCATGGGCACGCATGTTCCATGGGCTTTTGCCGCCGCCATC
TGGCTGATGCTGGTGCTCGGCTTCATCCGCCCGGTCGCCATGGGCTGCTGGTGCGAGGCG
GTGCCCTACGGCATCTTCCCTCACCTTGACTGGGTGCAGGCCTTCTCGATCCGCTACGGC
AACCTGCACTACAATCCGTTCCACGCCTTCTCGATCGTGTTCCTCTATGGTTCGGTGCTG
CTGTTCGCCATGCACGCCGGCACCATTCTGGCCGTCACCCGCTACGGCGGCGAGCGCGAG
ATCGAGCAGATCGTCGATCGCGGCACGGCGTCCGAACGTGCTGCTCTGTTCTGGCGCTGG
ACCATGGGCTTCAATGCCTCCATGGAATCAATCCACCGCTGGGCCTGGTGGTTCGCGGTC
CTCACCCCCATCACGGGCGGGATCGGCATCCTTCTCACGGGCACCGTCGTCGATAACTGG
TATCTCTGGGCCCAGCATTATGGCTTTGCGCCAAGCTATCCGCCCGTGAATCCCCCTGTC
GTTGACCCAGCCCTGCTTCCGGGAGCGCGG
>GROS21-1_SAMEA9561428_MAG_00000049-s6657 hypothetical protein # GROS21-1_SAMEA9561428_MAG_00000049 # d__Bacteria;p__Pseudomonadota;c__Gammaproteobacteria;o__Burkholderiales;f__Burkholderiaceae;g__UBA4615;s__
ATGGCTGAATATCAAAATCTGTTTACAACGGTCCAGCCGACCGGCCCGACTCAGTCGGGC
GTCGCGCTGCCCCGTGAAGACTGGCAGCGCGACGGCAAGCCCTTTGTCGTTCACCTTCTT
GGTCGACTGGGCAATGCCCAGATCGGGCCGGTCTATCTCGGTGGATTGGGCGTGGCGTCG
CTGGTCTTCGGAACGCTGGCATTCAACATCATCGGCTTCAACATGCTGGCCTCGGTCGAC
TGGAATCCCATCCAGCTCGTCCGTCAGCTCTTCTGGCTCGCGCTCGAACCGCCGCCGCCG
AGTTACGGTCTGAGCATCCCGCCGCTGGCTCATGGCGGCTGGTGGCTGATCGTCGGTTTC
ATGTTGACCACCTCGATCCTTCTGTGGTGGGCCCGAACCTATCGGCGGGCACGGCAGCTG
GGACTTGGCACGCATGTGGCCTGGGCCTATGCCGCAGCCATCTGGCTCTATCTGGTCTGC
GGCTTTTTCCGTCCGGTCATGATGGGCAGCTGGTCGGAGGCGGTGCCCTTCGGCATCTTC
CCGCACCTCGACTGGGTGTCCGCCCTGTCGCTGCGCCATGGCAACCTGTTCTACAACCCC
TTCCACGCCCTGTCGATCGTCTTCCTCTACGGCTCGGTGCTGCTGTTTGCGATGCACGGT
GCGACCATCCTGGCAGTCAGCCGTTTCGGCGGCGAACGCGAGATCGAGCAGATCGTCGAT
CGTGGCACCGCATCCGAACGCGCCGGCCTGTTCTGGCGCTGGACGATGGGCTTTAACGCG
ACCATGGAATCGATTCACCGCTGGGCCTGGTGGTTTGCGGTGCTGTGCCCGCTGGTGGGC
GGCATCGGGATCCTGCTGACCGGCCCTGTTGTCGACAACTGGTATCTGTGGTCGGCCAAA
CACGGTGTCGTACCTTCCTACCCCACCAGCTACAAGGTGGTGGTCGATCCGGCACTGCAG
CGTCCGGCCGCACCGGTTGCCAAGGCCGCAGCGGTCGCGCCGGTCGCACCGGTCGCACCG
GTCGCACCGGCCGTCAAGGAACTCGACGGTACTGCCGCCCGCACGACAACCGGCGCAGTG
GTCTATTTCCCGGTTGCGTCGCCGGCAATCGTCGATGCGCAGGCCGCGGTTATCAAGGAA
CTCGCCGCCGAACTGGCCACCAAGCCCGACCTCAAGGTCAGCATCTCCGGCTACCACTCG
GCCACCGGCGACAAGGCCATGAACGAGGAACTGTCCAAGAAGCGGGCGTTCGCGGTTCGC
GACGCGCTGGTCGGTGCAGGCATCGCCGAAGACCGCCTGGTCCTCGAGAAGCCGATTCAA
ACAGAAGCGAATCTCGCTGGTGAAGACGCCTCTGCGCGTCGTGTCGAGATCAATACGATG
GGAGCAAGA
>GROS21-1_SAMEA9561434_MAG_00000001-s6658 hypothetical protein # GROS21-1_SAMEA9561434_MAG_00000001 # d__Bacteria;p__Pseudomonadota;c__Gammaproteobacteria;o__Burkholderiales;f__Burkholderiaceae;g__UBA4615;s__
ATGGCTGAATATCAAAATCTGTTCACATCGGTCCAGCCGACCGGCCCGACCCAGTCGGGC
GTCCCGCTGCCCCGTGACGACTGGCAACGCGTCGGCGAGCCCTTTCACGTTCACCTTCTG
GGTCGACTGGGCAATGCCCAGATCGGGCCGGTCTATCTCGGTGGATTGGGCGTGGCGTCG
CTGGTCTTCGGAACGCTGGCATTCAACATCATCGGCTTCAACATGCTGGCCTCGGTCGAC
TGGAATCCCATCCAGCTCGTCCGTCAGCTCTTCTGGCTCGCGCTCGAACCGCCGCCGCCG
AGTTACGGTCTGAGCATCCCGCCGCTGGCTCATGGCGGCTGGTGGCTGATCGTCGGTTTC
ATGCTGACCACCTCCATCCTTCTGTGGTGGGCCCGAACCTATCGGCGGGCACGGCAGCTG
GGACTTGGCACGCACGTGGCCTGGGCCTATGCCGCAGCCATCTGGCTCTATCTGGTCTGC
GGCTTTTTCCGTCCGGTCATGATGGGCAGCTGGTCGGAGGCGGTGCCCTTCGGCATCTTC
CCGCACCTCGACTGGGTGTCCGCCCTGTCGCTGCGCCATGGCAACCTGTTCTACAACCCC
TTCCACGCCCTGTCGATCGTCTTCCTCTACGGCTCGGTGCTGCTGTTTGCGATGCACGGT
GCGACCATCCTGGCAGTCAGCCGTTTCGGCGGCGAACGCGAGATCGAGCAGATCGTCGAT
CGTGGAACCGCATCCGAACGCGCCGGCCTGTTCTGGCGCTGGACGATGGGCTTTAACGCG
ACCATGGAATCGATTCACCGCTGGGCCTGGTGGTTTGCGGTGCTGTGCCCGCTGGTGGGC
GGCATCGGGATCCTGCTGACCGGCCCTGTTGTCGACAACTGGTATCTGTGGTCGGCCAAA
CACGGTGTCGTGCCTTCCTACCCCACCAGCTACAAGGTGGTGGTCGATCCGGCACTGCAG
CGTCCGGCCGCACCGGTTGCCAAGGCCGCAGCGGTCGCACCGGTCGCGCCGGTCGCACCG
GCCGTCAAGGCACTCGACGGTACTGCCGCCCGCACGACAACCGGCGCAGTGGTCTATTTC
CCGGTTGCGTCGCCGGCAATCGTCGATGCGCAGGCCGCGGTTATCAAGGAACTCGCCGCC
GAACTGGCCACCAAGCCCGACCTCAAGGTCAGCATCTCCGGCTACCACTCGGCCACCGGC
GACAAGGCCATGAACGAGGAACTGTCCAAGAAGCGGGCGTTCGCGGTTCGCGACGCGCTG
GTCGGTGCAGGCATCGCCGAAGACCGCCTGGTCCTCGAGAAGCCGATTCAAACAGAAGCG
AATCTCGCTGGTGAAGACGCCTCTGCGCGTCGTGTCGAGATCAATACGATGGGAGCAAGA
>GROS21-1_SAMEA9561438_MAG_00000022-s6659 hypothetical protein # GROS21-1_SAMEA9561438_MAG_00000022 # d__Bacteria;p__Pseudomonadota;c__Gammaproteobacteria;o__Burkholderiales;f__Burkholderiaceae;g__Ideonella_A;s__
ATGGCTGAGTACCAGAACTTGTTCACCCAGTTGCAGGTGGTGGGCCCACTGCATGACGGG
GTGGCCCTGCCGCCAGGCAATTCACCGCGCACCGGACCACCCTTCCTGATCCACCTGCTC
GGGCGCTTCGGCAACGCGCAGCTGGGGCCGATCTACCTTGGGGGGCTCGGGGTGGCCTCG
CTGATGTTCGGGCTGCTGGCCTTTTGGATCATCGGCTTCAACATGCTGGCCTCGGTCAAC
TGGAACCCGATCGAATTTGTGCGCCAGCTGTTCTGGCTGGGCCTGGAGCCGCCCTCACCG
GCCTACGGCCTGAGCCTGCCGCCGCTGAACGACGGGGGCTGGTGGATGATGGCGGGTTTC
TTCCTGACGCTGTCGCTGCTGCTGTGGTGGGTGCGCATGTACCGCCGCGCCAAGGAGCTG
GGCATGGGCACCCACGTGGCCTGGGCCTTCGCTGCGGCGATCTGGCTGTACCTGGTGCTG
GGCTTCATCCGCCCGGTTCTGATGGGCAGCTGGGGCGAGGCGGTGCCCTTCGGCATCTTC
CCCCACCTGGACTGGACGGCCGCCTTCTCCATCCGCTACGGCAACCTGTTCTACAACCCC
TTCCACATGCTCAGCATCGCCTTTCTGTATGGCTCGACGCTGTTGTTTGCGATGCACGGC
GCCACGATCCTGGCGGTGAGCCGGTTTGGCGGCGAGCGCGAGATCGAACAGATCGTCGAC
CGCGGCACGGCCTCGGAGCGCGCCGCTCTGTTCTGGCGCTGGACCATGGGCTTCAACGCC
ACGATGGAGTCGATCCACCGCTACGCCTGGTGGTTCGCTGTGCTGTGCCCGCTCACGGGG
GGCATCGGCATCCTGCTGACCGGCACGGTGGTTGACAACTGGTTCCTGTGGTCCGTCAAG
CACGGTGTGGCGCCGGCGTATCCCGCCGTCTTTGCCCCGGTCATCGACCCGGCCACCTTG
CAGGGGGTGAAG
>GROS21-1_SAMEA9561445_MAG_00000091-s6660 hypothetical protein # GROS21-1_SAMEA9561445_MAG_00000091 # d__Bacteria;p__Pseudomonadota;c__Gammaproteobacteria;o__Burkholderiales;f__Burkholderiaceae;g__Limnohabitans_A;s__
ATGTCTCAATATCAGAATCTTTTCACCTCTGTGCAGCCGGTAGGGCCCTTGCACGAAGGC
GTTGAATTGCCTCGTGGCGACGATAAGCGAACGGGTAAACCATTTTTGGTACACCTCTTG
GGGCGCATCGGTAATGCCCAAATCGGTCCTGTTTATTTAGGAACGCTGGGTCTTGCATCC
TTGATTTTCGGCATCGCCGCTTTCAACATCATTGGGTTCAATATGTTGGCGTCCGTTGAC
TGGAACCCCATTCAGTTGGTGCGTCAGTTGTTTTGGCTTGCGCTGGAGCCGCCGCCTCCT
GCTTATGGTTTGAGTATTCCCCCCCTTGAGCAGGGTGGATGGTGGTTGATTGTTGGCTTC
ATGCTCACCACGTCGATTCTGCTTTGGTGGGCCCGCACTTACCGGCGAGCTCGTCAATTG
GGCTTGGGAACGCATGTGGCGTGGGCCTATGCGGCAGCCATTTGGTTGTTTCTGGTGTGC
GGTTTTTTCCGTCCAATCATGATGGGCAGTTGGTCCGAGGCGGTGCCCTTTGGCGTCTTC
CCTCACCTCGACTGGGTGTCTGCCTTGTCGCTGCGTCACGGCAATTTGTTTTACAACCCC
TTCCATGCCCTGTCGATCGTCTTCTTGTATGGATCGGTGCTGCTGTTTGCCATGCATGGT
GCCACCATTTTGGCGGTGACTCGGTATGGCGGAGAACGCGAGATCGAGCAAATTGTGGAC
CGCGGGACCGCATCAGAGCGTGCTGGCTTGTTCTGGCGCTGGACCATGGGCTTCAATGCC
ACGATGGAGTCCATCCACCGTTGGGCTTGGTGGTTTGCCGTGCTGTGTCCTCTGGTCGGC
GGCGTGGGTATCTTGTTGACTGGCCCCGTGGTGGACAACTGGTACCTGTGGTCGGTCAAA
CACCATGTGGTCCCTGCGTACCCCTTGGTCAGCCCAGTCGTCCTCGATCCTGCATTGATG
GGAGTGAAGCCA
>GROS21-1_SAMEA9561450_MAG_00000076-s6661 hypothetical protein # GROS21-1_SAMEA9561450_MAG_00000076 # d__Bacteria;p__Pseudomonadota;c__Gammaproteobacteria;o__Steroidobacterales;f__Steroidobacteraceae;g__UBA964;s__UBA964
ATGGCTGAATATCAAAACATCTTTACGCGCGTGCAGGTTTCTGCGCCGCACAATCCTGGC
GTTCCACATAATCCGCGCGGTGTTTGGGTGCGCGGTGTCAAGGCTAGCGCCAATTACTGG
CTTGGAAAGATCGGCGATGCGCAGATAGGACCCTTCTACCTCGGTAGCACCGGTGTCGCC
TCCATCCTCTGTTTCATCATCGCTTTCGAGATCGTCGGCCTGAACATGTTGGCCTCAGTG
AACTGGAATCCCCTGCAGTTCATTCGACAACTGTTCTGGCTGGCATTGGAACCACCTGCT
CCCCAATATGGTTTGCGGTTGCCGCCACTCCGCGACGGTGGATGGCATCTGATGGCCGGG
TTCTTCCTTACGATGTCGGTCTTGCTCTGGTGGGTGCGCACGTACAACCTGGCGCGCAAG
CTCAAGATGGGCACGCATACGGCATGGGCGTTTGCATCAGCCATCTTCCTGTTCCTCGTG
CTCGGATTCATCCGTCCGGTAATGATGGGTAGCTGGTCCGAGGCTGTGCCCTACGGCATC
TTTGCGCACCTCGATTGGACGGCAGCTTTTTCGTTGCGCTACGGCAATCTGCTCTACAAC
CCGTTCCACGCCCTGTCGATCGTGTTCCTATATGGATCGGTGCTGCTTTTCGCGATGCAC
GCCGGAACCATCATGGCTGTCAGTCGTTTCGGCGGCGAGCGCGAGGTCGAACAAGTGCTC
GATCGCGGCACTGCGTCCGAGCGCGCGGCACTGTTCTGGCGTTGGACCATGGGATTCAAC
GCGACGATGGAATCGGTGCACCGCTGGGCTTGGTGGTTTGCTGTGCTGTGCACGCTGACG
GGCGGCATCGGCATCCTGCTCACCGGCACGGTCGTCGACGACTGGTACTTGTGGGCAGTG
AAGCACGGCGTTGCGCCGAGTTATCCGACCACGTTTGAGCCAGTGCCTGACCCGGCGCTC
ACTTCGGGAGTTGCCCAA
>HRS-EL13-C1346-cds736|HRS-EL13-C1346 photosynthetic reaction center subunit M  # HRS-EL13-bin-43 # d__Bacteria;p__Pseudomonadota;c__Gammaproteobacteria;o__Burkholderiales;f__Burkholderiaceae;g__Limnohabitans;s__ 
ATGTTGGCCTCGGTTGACTGGAATCCAATTCAGTTGTTGCGTCAGTTGTTCTGGCTGGCA
TTAGAACCACCACCTCCCGCATACGGCTTAGGCATTCCACCGCTGGCACAAGGTGGTTGG
TGGCTCATCGTAGGCTTCTTGCTCACCATCTCCATCATGTTGTGGTGGGTGCGCACTTAT
CGGCGTGCCAGACAACTTGGCTTAGGCACGCATGTGGCTTGGGCCTTTGCAGCAGCCATT
TGGTTGTACTTGGTTTGCGGTTTTTTCCGCCCCATCATGATGGGCAGCTGGTCTGAGGCG
GTACCCTTTGGGATCTTTCCGCACTTAGATTGGGTATCGGCCATTTCGCTTCGCTACGGC
AACTTGTTCTACAACCCATTCCATGCTTTGTCGATTGTGTTCTTGTATGGTTCTGTGTTG
TTGTTTGCAATGCACGGTGCCACCATTCTGGCTGTAAGCCGTTACGGCGGTGAACGTGAG
ATTGAACAAATTGTTGATCGCGGTACAGCTTCTGAGCGTGCAGCCTTGTTCTGGCGTTGG
ACCATGGGCTTTAACGCCACCATGGAATCCATTCACCGCTGGGCCTGGTGGTTCGCAGTA
CTCTGCCCCTTGGTTGGCGGCATCGGTATCTTGCTAACAGGAACCGTCGTTGACAACTGG
TACCTCTGGTCTGTCAAACACCATGTTGTGCCTGCCTACCCCTTGGGCAGCCCAGTTGTG
GTCGATCCAGCTATTCTGGGAGTGAAACCA
>HRS-ES1-C2160-cds336|HRS-ES1-C2160 photosynthetic reaction center subunit M  # HRS-ES1-bin-281 # d__Bacteria;p__Pseudomonadota;c__Gammaproteobacteria;o__Burkholderiales;f__Burkholderiaceae;g__Limnohabitans;s__ 
ATGGCTCAATATCAAAATCTTTTCACCTCAGTGCAGCCGATCGGGCCTTTGCACGATGGG
GTTGACTTGCCCCGCGGTGACGAAAAGCGCCTAGGTAAACCATTTTTGATGCACCTGCTA
GGGCGCATCGGTAATGCCCAAATAGGCCCCGTTTATTTAGGCACCCTGGGTGTTGCTTCC
TTGATTTTCGGCATGGCTGCTTTCAACATCATTGGCTTCAATATGTTGGCCTCTGTCGAC
TGGAACCCTGTTCAGTTGGTGCGCCAATTGTTTTGGCTTGCGCTGGAACCGCCACCGCCG
GCTTACGGCTTAAGTATCCCTCCCCTTGAACAAGGTGGATGGTGGCTTATCGTTGGCTTC
ATGCTCACCGCGTCTATCTTGCTTTGGTGGACACGCACTTACCGGCGAGCACGTCAATTG
GGTTTGGGAACGCATGTGGCTTGGGCTTATGCCGCCGCTATTTGGCTGTATCTGGTGTGT
GGGCTTTTTCGCCCCATCATGATGGGCAGTTGGTCTGAGGCCGTGCCTTTTGGCATCTTC
CCGCACCTTGACTGGGTATCAGCGATATCACTGCGGTACGGTAATTTGTTTTACAACCCG
TTCCATGCCTTGTCTATCGTCTTCTTGTATGGATCAGTGCTGTTGTTTGCGATGCACGGT
GCCACCATTTTGGCTGTGAGTCGTTATGGCGGCGAGCGTGAGATTGAACAAATAGTTGAC
CGTGGAACTGCTTCAGAGCGTGCGGCCTTGTTCTGGCGCTGGACCATGGGCTTTAATGCC
ACTATGGAATCAATCCACCGTTGGGCTTGGTGGTTTGCAGTGCTGTGCCCATTGGTCGGT
GGCGTTGGTATTTTGCTCACGGGCACGGTGGTGGATAACTGGTATCTATGGTCGGTTAAA
CACCATGTTGTGCCTGCCTACCCCTTGGGCAGCCCAGTTGTGGTTGATCCAGCAATTCTG
GGAGTCAAGCCA
>HRS-ES1-C40099-cds1613|HRS-ES1-C40099 photosynthetic reaction center subunit M  # HRS-ES1-bin-412 # d__Bacteria;p__Pseudomonadota;c__Gammaproteobacteria;o__Burkholderiales;f__Burkholderiaceae;g__Polynucleobacter;s__ 
ATGGAATATCAAAACCTATTTACTCAAGTTCAAGTAGTCGCTCCACCACATCATGGGGTT
CACATAGATCCTCGCGATGAACGAGAGCGTTTTGGAGAGCCAGTTTTAATCCATTTATTT
GGTCGTTTGGGTAATGCACAGCTCGGACCAATTTATCTGGGGGGCTTAGGCGTCGCCTCT
TTATTTTTTGGAATTATTGCAATCCAGATTATGGGTTGGAATATGTTGGCCTCAGTGAAT
TGGAGCCCAATCGAATTTGTGCGCCAATTATTTTGGTTGTCTTTAGATCCACCTTTACCT
AAACATGGTCTGTCTTTATTCATGCCGCTCAATGAGGGTGGTTGGTGGATGATGGCAGGC
TTCTTCTTGACCGTCTCGATTCTTTTGTGGTGGGCAAGAATGTATCGCCGTGCCATTGCC
TTAGGAATGGGTACGCATATTGCCTGGGGCTTCTTAGCTGCGATCTGGTTATATCTAGTA
CTAGGATTTATTCGCCCGATCATGATGGGTAGCTGGAGTGAGGCAGTTCCCTTCGGAGTC
TTCTCGCACTTAGATTGGACTGCCGCTTTTTCATTACGTTACGGCAATTTGTTCTACAAC
CCCTTCCACATGCTGTCGATTGTTTTTCTATATGGATCAGCACTTTTATTTGCGATGCAT
GGCGCAACCATTCTGGCGGTGAGCCGCTTTGGTGGTGAACGTGAAATTGAGCAAATTGTA
GATCGCGGTACAGCCTCAGAAAGAGCGGCTTTATTCTGGAGATGGACCATGGGCTTTAAT
GCAACCATGGAATCGATTCACCGTTGGGCTTGGTGGTTTGCCGTGCTAACACCTTTAGTT
GGTGGCATCGGTATATTGCTGACTGGTACCGTGGTGGATAACTGGTATCTGTGGGCAGTC
AAACACAATGTTGCGCCTTCTTATCCTGATGTGTTTGGTGTTCCAATACCTGACCCAGCC
ACCTCTGGTTTTGTCCCTCCTGCTGCACCTACTAACATAGGAGTGAAGCCA
>HRS-ES1-C40431-cds236|HRS-ES1-C40431 photosynthetic reaction center subunit M  # HRS-ES1-bin-415 # d__Bacteria;p__Pseudomonadota;c__Gammaproteobacteria;o__Burkholderiales;f__Burkholderiaceae;g__Rhizobacter;s__ 
ATGTTTGAATACCAAAACCTATTCACCACCGTGCAACCGGTGGGGCCGGTGCACCACGGC
GTCGAACTCGGCCATGGCAACAGCCCTCGATCCGGCGAGCCGTTGATCGTTCACCTGCTC
GGCCGCATCGGCAACGCGCAGCTGGGCCCGATTTACCTTGGGGGCTTGGGCGTCGCATCG
ATCATGTGCGGCATGCTGTGCTTCAACATCATCGGCTTCAACATGCTGGCGCAGGTCAAC
TGGGATCCGATCCAGTTCGTGCGCCAACTGTTCTGGCTGGCGCTGGAGCCACCGGCGCCA
CAAAACGGCTTGCACTTCCCGCCCATGAACCAGGGTGGCTGGTGGATGTTCGCCGGCGCC
TTGCTGACGACGTCGCTGTTCCTGTGGTTCGCTCGGACCTATCGACGGGCTCGCGAGCTG
GGAATGGGCACCCACGTGGCCTGGGCCTTCCTCGCGGCGATCTGGCTGTTTCTGGTGCTG
GGCTTCATCCGCCCCTTGCTGATGGGCAGCTGGGGCGAGGCTGTGCCCTTCGGCATCTTC
CCGCACCTGGACTGGACGGCAGCCTTCTCGATCCGTTACGGCAACCTGTTCTACAACCCG
TTCCACATGCTGTCGATCGTCTTCCTGTACGGCTCGGCGCTGCTGTTCGCCATGCACGGG
GCCACGATTCTGGCGGTGAGCCGTTTCGGTGGCGAGCGCGAAATTGAACAGATCACCGAC
CGCGGAACCGCTTCTGAGCGTGCGGGCCTGTTCTGGCGCTGGACGATGGGGTTCAACGCC
ACGATGGAATCGATCCACCGCTGGGCCTGGTGGTTTGCGGTGCTGACCCCACTGACGGGT
GGCATCGGTATCTTGCTGACCGGCACGGTCGTCGACAACTGGTATCTGTGGGCCGTGAAG
CACCACGTGGCGCCGATGTACCCGGCGGTGTGGACACCTGTCGTTGATCCTGCCTTGCTG
ATCCAGGGAGTCAAGCCA
>HRS-ES1-C5086-cds533|HRS-ES1-C5086 photosynthetic reaction center subunit M  # HRS-ES1-bin-412 # d__Bacteria;p__Pseudomonadota;c__Gammaproteobacteria;o__Burkholderiales;f__Burkholderiaceae;g__Polynucleobacter;s__ 
ATGGAATATCAAAACCTATTTACTCAAGTTCAAGTAGTTGCTCCGCCACATCATGGGGTT
CATATAGATCCTCGTGATGAACGAGAGCGTTTTGGCGAGCCGGTTTTAATACATTTGTTT
GGGCGTTTAGGTAATGCGCAGCTCGGACCAATTTACCTGGGCGGCTTAGGCATCGCTTCT
TTATTTTTTGGAATTATTGCAATCCAGATCATGGGTTGGAATATGTTGGCTTCAGTGAAT
TGGAATCCAATCGAATTCGTGCGCCAATTATTTTGGCTATCACTAGATCCACCATTGCCT
AAGCATGGACTTTCTTTATTCATGCCGCTCAATGAGGGTGGTTGGTGGATGATGGCTGGT
TTCTTCTTGACTGTCTCAATTCTATTATGGTGGGCGAGAATGTATCGTCGCGCCATTGCC
TTGGGTATGGGTACTCATATTGCCTGGGGCTTCTTGGCAGCAATTTGGTTATATCTTGTA
TTAGGATTTATTCGCCCCATCATGATGGGTAGTTGGAGTGAAGCTGTTCCATTTGGGGTC
TTCTCGCACCTAGACTGGACCGCTGCTTTCTCATTACGTTACGGCAATTTGTTCTATAAC
CCTTTCCACATGCTGTCAATTGTTTTCCTATATGGATCAGCACTCTTATTTGCAATGCAT
GGCGCAACCATTCTGGCAGTGAGCCGCTTTGGTGGTGAACGTGAAATTGAGCAAATTGTA
GATCGCGGCACAGCCTCAGAAAGAGCTGCTTTATTCTGGAGATGGACCATGGGCTTTAAT
GCAACCATGGAATCGATTCACCGTTGGGCTTGGTGGTTTGCGGTCTTAACACCACTAGTT
GGTGGTATTGGGATTCTGCTGACTGGTACCGTGGTGGATAACTGGTATTTATGGGCAGTC
AAGCACCATGTTGCCCCTTCTTATCCCGATGTTTTTGGCGTCCCAATACCTGATCCAGCT
ACATCTGGATTTACGCCGCCTTCTGCACCTGCTGCACCTGTTATCACAGGAGTCAAACCA
>HRS-ES1-C8832-cds278|HRS-ES1-C8832 photosynthetic reaction center subunit M  # HRS-ES1-bin-327 # d__Bacteria;p__Pseudomonadota;c__Gammaproteobacteria;o__Burkholderiales;f__Burkholderiaceae;g__Rhodoferax;s__ 
ATGGCGCAATACCAAAATCTTTTCACCACGGTCCAAGCTGTTGGACCGACACACCACGGC
GTCGAACTGGGTCACGGCAACAGCCCGCGCACGGGCGAGCCGCTCATCGTCTACTGGGCC
GGCGTGCTCGGTAACGCGCAGATCGGGCCGCTCTACCTCGGTGGTCTTGGCGTGGCTTCG
CTCATCTTGGGCACCCTGGCCTTCAATATCATCGGCTTCAACATGCTGGCCTCGGTCAAC
TGGGATCCGATTCAGTTTGTGCGCCAACTGTTCTGGCTGGCGCTGGAGCCACCGGCTCCG
GCCTACGGCCTGAGCATCCCGCCCATGAACCAGGGTGGCTGGTGGTTGGTCACGGGCGCT
TTCCTGACGGCCTCGCTGCTCCTGTGGTGGGTGCGAACCTACCGCCGCGCCCGCGAGCTG
GGCATGGGAACCCATATTCCATGGGCCTTTGCCGCAGCGATTTGGCTGTACCTGGTTTTG
GGATTCTTCCGCCCCATTCTGATGGGTTCCTGGTCCGAGGCCGTGCCCTTTGGCATCTTC
CCGCATCTGGACTGGACGGCGGCGTTCTCGCTGCGCTACGGCAACCTTTTCTACAACCCC
TTCCACGCGCTGTCGATTGTTTTCCTGTACGGCTCGGTGCTGCTGTTCGCCATGCACGGT
GCGACCATTCTTGCGGTCAGCCGCTTTGGTGGTGAGCGTGAAATCGAGCAAATCGCTGAC
CGGGGCACGGCCTCCGAGCGCGCCGCCTTGTTCTGGCGTTGGACCATGGGGTTCAACGCC
ACCATGGAATCCATTCACCGGTGGGCCTGGTGGTTTGCCGTCCTGTGCCCGCTGGTGGGC
GGCATCGGCATTCTGTTGACCGGCACGGTGGTCGACAACTGGTACCTCTGGGCAGTCAAG
CATGGTGTGGCACCCAGCTACCCGGCTGTCTTTCCGGCGGTGGTGGACCCCGCAACCCTG
AGCGCTGTCAAACCA
>HRS-ES10-C13-cds1074|HRS-ES10-C13 photosynthetic reaction center subunit M  # HRS-ES10-bin-54 # d__Bacteria;p__Pseudomonadota;c__Gammaproteobacteria;o__Burkholderiales;f__Burkholderiaceae;g__Limnohabitans;s__ 
ATGGCCGACTATCAAAACCTGTTCACCACGGTACAAGCCGTGGGTCCGGTGCACCAAGGG
GTGCCACTCGGACACGGCAACAGCCCACGGACGGGGCAACCCCTGATCAACTACTGGGTG
GGCAAGCTGGGCAATGCGCAGCTGGGTCCTATTTATCTGGGTGGTTTGGGTTTGATCTCG
CTGATCTTGGGGTTGATCGCCTTTACCCTGATTGGCATGAACATGCTGGCTTCGGTCAAC
TACGATCCGATCCAGTTTGTGCGTCAGCTGTTCTGGTTGTCACTCGAGCCGCCTGCTCCC
AGTTACGGCTTGAGCATGCCGCCCCTTAACCAAGGTGGCTGGTTCCTGATAGTGGGCCTG
TTTCTCACAGCATCGGTGTTGTTCTGGTGGGCCCGCACTTACCGCCGTGCGGTGGAGTTG
GGCATGGGCACGCACATCGCTTGGGCCTTCGCTGCAGCCATTTGGTTGTTCCTGGTGCTG
GGCCTGTTCCGCCCCATCTTGATGGGTTCATGGGGCGAGGCTGTGCCCTACGGTATCTTC
TCCCACCTCGATTGGACAGCGGCTTTCTCACTGCGCTACGGCAACTTGTTCTACAACCCG
TTCCATGCCTTGTCCATCGTGTTCTTGTATGGCTCGGCCCTGTTGTTCGCCATGCACGGT
GCCACCATTTTGGCGGTGACCCGCTTTGGCGGCGAGCGCGAAATCGAGCAGATCACCGAC
CGCGGCACGGCTTCTGAGCGCGCCGCTCTGTTCTGGCGCTGGACCATGGGCTTCAACGCC
ACGATGGAATCGATCCACCGTTGGGCTTGGTGGTTTGCAGTCCTGTGTCCCATCACAGGC
GGTATCGGCATCTTGCTGACCGGCACGGTGGTGGACAACTGGTACCTGTGGGCCATCAAG
CACGGTGTGGCACCACCTTACCCCGAAATTTTCCCAGGGATGGTTGACCCTGCGCTGAGC
ACTGGAGCCAAGCCA
>HRS-ES11-C14999-cds1314|HRS-ES11-C14999 photosynthetic reaction center subunit M  # HRS-ES11-bin-33 # d__Bacteria;p__Pseudomonadota;c__Gammaproteobacteria;o__Burkholderiales;f__Burkholderiaceae;g__Rhodoferax;s__ 
ATGGCTCAATATCAAAACTTGTTTACCTCGGTGCAGCCGGTCGGCCCCTTGCACCATGGC
GTGGACTTGCCACGCGGCGACGAAAAGCGCCTAGGCACGCCCTTTTTGTTCCACCTACTT
GGGCGTATCGGTAATGCCCAGATCGGCCCGGTTTATCTTGGCACCTTGGGTGTGGCTTCG
TTGATCTTCGGCATTGCCGCGTTCAACATCATCGGCCTGAACATGCTGGCATCCGTAGAC
TGGAACCCCATCCAGATGCTGCGCCAGTTGTTTTGGCTGGCGCTGGAGCCGCCAGCGCCG
GCTTATGGGCTCAGCATTCCGCCCCTCAACCAAGGTGGCTGGTGGCTGATCACCGGTTTC
ATGTTGACCTTGTCTATTTTGCTGTGGTGGGCTCGTACCTACCGGCGTGCACGGCAGCTT
GGTCTGGGTACCCATGTGGCCTGGGCATTTGCTGCGGCAATCTGGCTGTTTCTGGTCTGC
GGTTTTTTCCGGCCCGTCATGATGGGCAGCTGGTCTGAAGCGGTACCTTTTGGCATATTC
CCGCACCTTGACTGGACCTCTGCAATATCACTGCGGTACGGCAATCTGTTCTACAACCCG
TTCCACGCTTTGTCTATCGTCTTCCTCTACGGCTCTGTGCTCTTGTTTGCCATGCACGGC
GCAACCATCTTGGCGGTGAGTCGCTATGGCGGCGAGCGTGAAATCGAGCAAATTGTTGAC
CGTGGCACGGCGTCCGAGCTTGCAGCCTTGTTCTGGCGCTGGACCATGGGCTTTAACGCC
ACCATGGAATCTATTCACCGTTGGGCTTGGTGGTTCGCGGTCTTGTGCCCGCTGGTCGGC
GGCATCGGTATCTTGCTCACCGGGACTGTGGTGGACAACTGGTACCTGTGGTCGGTCAAG
CACCATGTCGTTCCCGCTTATCCCCTGGTTGGTCCTGCGGTGATTGATCCGGCAATTTTG
GGAGTCAAGCCA
>HRS-ES11-C5793-cds253|HRS-ES11-C5793 photosynthetic reaction center subunit M  # HRS-ES11-bin-99 # d__Bacteria;p__Pseudomonadota;c__Gammaproteobacteria;o__Burkholderiales;f__Burkholderiaceae;g__Polaromonas;s__ 
ATGGCTGAATATCAAAATCTTTTCACATCGGTGCAGCCCGTAGGGCCTTTGCACAGCGGT
ATTGACTTACCCCGCGACGACGACAAGCGCACTGGAACACCATTTTTGGTGCATCTGCTA
GGGCGCATCGGTAACGCACAAATCGGCCCTGTTTACCTAGGCTCTTTGGGTGTTGCTTCC
CTGGTCTTCGGTATCGCTGCTTTCAACATCATTGGCTTTAACATGTTGGCCTCTGTCGAC
TGGAATCCTATCCAGTTGCTGCGCCAATTGTTCTGGCTCGCGTTGGAGCCGCCGCCTCCG
GCCTACGGTTTGAGCATACCGCCGCTGGCCCAGGGAGGTTGGTGGCTGATTGTGGGCTTC
ATGCTGACAGTCTCCATCTTGTTGTGGTGGGCCCGAACCTACAGGCGCGCCCGACAGCTT
GGTTTGGGAACGCATGTGGCCTGGGCCTTCGCCGCCGCCATATGGCTTTATCTGGTGTGC
GGTTTATTCCGCCCCATCATGATGGGCAGCTGGTCTGAAGCGGTACCCTTTGGTATCTTC
CCGCATCTCGATTGGGTCTCTGCGCTCTCATTGCGCTACGGTAATTTGTTCTACAACCCA
TTCCATGCGCTGTCGATTGTTTTCCTTTACGGATCGGCACTTTTGTTTGCGATGCACGGT
GCCACGATTTTGGCGGTGGGCCGTTACGGTGGTGAGCGGGAGATTGAGCAAATTGTCGAC
CGCGGAACTGCCTCTGAGCGCGCTGCATTGTTCTGGCGCTGGACCATGGGCTTTAACGCC
ACCATGGAATCTATCCATCGCTGGGCCTGGTGGTTTGCCGTGCTCTGCCCCCTGGTTGGT
GGCATTGGCATCTTGCTGACGGGCACAGTGGTAGATAACTGGTACCTCTGGTCGGTCAAA
CACCATGTTGTGCCTGCTTATCCCCTGGGCAGTCCGGTTGTTGTAGACCCCGCCATTCTC
GGAGTAAAGCCA
>HRS-ES11-C9892-cds866|HRS-ES11-C9892 photosynthetic reaction center subunit M  # HRS-ES11-bin-181 # d__Bacteria;p__Pseudomonadota;c__Gammaproteobacteria;o__Burkholderiales;f__Burkholderiaceae;g__Polynucleobacter;s__ 
ATGGAATATCAAAACTTATTTACCCAAACCCAAGTCACTGGACCCGCTAGCCATGGGGTA
CCCATCAATGCATACGATATGCGCGAGCGTACTAAGCCTTTTGGCTTTAGCTACCTCATG
GGCCTTATCGGCAATGCGCAACTCGGGCCTATTTACTTAGGTCGCCTCGGCCTTGCGTCG
CTGATGTTTGGCATGGCTGCATTCGTCATGATTGGCTTTAATATGCTGGCCCAGGTGGAT
TGGAACCCCATTCAATTTGTGCGCCAATTGTTTTGGCTATCACTCGATCCACCCGCACCT
AAATATGGCTTGACCTTTCCGCCAATGAATGAAGGCGGCTGGTGGTTAATCGCCGGTCTC
TTCACGACCATTTCAATTATGTTGTGGTGGTATCGCACCTATCGCCGTGCTATTGCTCTT
GGTATGGGAACCCATGTTCCTTGGGCATTTGCGGCTGCAATTTGGTTATTCCTGGTGCTG
GGTTTGATTCGCCCTGTATTAATGGGCAGTTGGGCTGAGGCAGTGCCATTTGGTATCTTC
TCTCACCTCGATTGGACCGCCGCATTCTCGATTCGCTATGGAAATTTGTTCTATAACCCG
TTCCACATGCTGTCGATTGTGTTCTTGTATGGCTCGGTATTGCTCTTTGCCATGCACGGC
GCAACCATCTTGGCAGTAAGTCGTTTTGGCGGCGAACGCGAAATTGAGCAAATCGTCGAT
CGTGGTACCGCGTCCGAGCGTGCCGGCCTTTTCTGGCGCTGGACCATGGGCTTTAATGCC
ACAATGGAATCGATTCACCGCTGGGCTTGGTGGTTTGCAGTGCTGACCCCCATCACGGGC
GGAATTGGAATCTTATTAACGGGTACGGTTGTCGATAACTGGTATCTGTGGGGTGTAAAA
CACGGCATAGCTCCGTCATACCCTGCCTATTTTGAGGTGATTGCCGATCCTGCACTGAGT
GCGCCGATGGCACCTGCCGCTATTCAGGGAGCGAAA
>HRS-ES13-C6703-cds250|HRS-ES13-C6703 photosynthetic reaction center subunit M  # HRS-ES13-bin-87 # d__Bacteria;p__Pseudomonadota;c__Alphaproteobacteria;o__Rhizobiales;f__Beijerinckiaceae;g__28-YEA-48;s__ 
GTGGACTATCAAAACATATTCACGCGCGTTCAAATACGCGGCCCCATCTACTGGGGCGCC
GAAGCCAAGGATCAGGGCAGTCTGAAGCGGGGTGAAACCAGCTTCTTTAACTACTGGCTT
GGCAAAATCGGCGATGCCCAGATTGGACCGATTTATCTCGGCGTCTCTGGCCTGCTGTCG
CTGGTTTGTGGTCTCGTTGCTTTCGAGATCATCGGGCTTAACATGCTCGCTTCTGTCGAC
TGGAATTTGAAAGAATTCGTGCGGCAATTGTTCTGGCTTTCGCTTGAACCGCCGGCGCCG
AAATATGGTCTCTCCATTCCGCCCTTGAATGAGGGTGGCTGGTGGCTGATGGCCGGCTTC
TTCCTGACCATGTCGATCTTGCTCTGGTGGGTTCGCATGTATCGGCGCGCACGCCAGCTT
GGCATGGGCACGCATGTGGCCTGGGCTTTTGCAGCAGCAATCTGGCTCTATCTGGTTCTC
GGCTTTTTCCGGCCGATCCTGATGGGATCGTGGAGCGAGGCAGTGCCCTTCGGCATATTC
TCGCATCTTGATTGGACGGCGGCTTTCTCGATCCGTTACGGCAATCTCTTCTACAATCCC
TTCCACGCGCTTTCGATCGTCTTCCTGTATGGATCGGCCTTGCTCTTTGCGATGCATGCG
GCGACCATTCTTGCTGTCAGCCGCTACGGCGGCGAGCGCGAGATCGAGCAGATCGTCGAT
CGCGGCACAGCAACGGAACGTGCGGCGCTCTTCTGGCGCTGGACCATGGGCTTCAATGCG
ACGATGGAATCCATTCATCGCTGGGCCTGGTGGTTTGCGGTTCTGTGCCCGCTGACGGGT
GGCATCGGCATTCTTCTGACCGGAACTGCCGTGGATAATTGGTACCTCTGGGCTGTCGAA
CACGGTGTGGCTCCGCCATATCCGCCGACTGAACCGGCGGTTCTCGATCCTCTCAAGAGC
GTTGGAGGAGCGCGA
>HRS-ES13-C8983-cds543|HRS-ES13-C8983 photosynthetic reaction center subunit M  # HRS-ES13-bin-85 # d__Bacteria;p__Pseudomonadota;c__Alphaproteobacteria;o__Rhodobacterales;f__Rhodobacteraceae;g__Cypionkella;s__ 
ATGGCTGAGTATCAGAACTTTTTCACCCAAGTTCAGGTCAGCGCCTCTCCTGAAATGGGG
ATGGTCGAGGGCGTGGATGTGGGCGCTCGCACCAAAGGCGCAAGCTTTTCAACCCTGATG
GGATGGATCGGCAACGCCCAGTTAGGGCCGATCTATCTGGGCACCGCGGGCGTTGTCAGC
ATCGCGGCCGGCCTGATCTGGTTTGAGATCATCGGCTTTTGGTTCTGGCGTCAGGCGGGC
TATGATCCGGCGGTGTTCCTGCGCGATCTGTTCTGGCTGTCGCTGGAACCGCCAGCCTCG
GAATGGGGCTTGCGGATCCCACCGATGGATCAAGGCGGCATGTTCTTGCTGGCCGGGTTC
TTCTTTATGATCTCGCTTTGGTCCTGGTGGCTGCGCACCTATCTTCGGGCTGAGGCTTTG
GGGATGGGCAAGCACATCGCTTGGGCTTTCGCCGCAGCCTTGTGGCTGGTGATGGTGCTG
GGCTTTATCCGCCCCGTGCTGATGGGAAGCTGGTCAGAGGCTGTGCCTTACGGCATCTTC
TCGCACCTTGATTGGACGAACCTCTTCAGCCTGACTTATGGCAACCTGTTCTATAACCCC
TTCCACGCACTAAGCATCGTGTTCCTCTACGGTTCGGCCCTGCTATTTGCCATGCACGGG
GCGACGATTTTGTCGGTCACCCGCTTGGGCGGCGACCGCGAGTTGGAACAGATCGTCGAT
CGTGGCACAGCCTCGGAACGCGCCGCTTTGTTCTGGCGTTGGACCATGGGCTTTAACGCC
ACGATGGAGGGCATTCACCGCTGGGCTTGGTGGTTCGCCATTCTTGTGCCGATCACCGGC
GGGATTGGCATTCTGCTGACCGGCACCGTTGTCGATAACTGGTATGTCTGGGCGCAAGAC
CACGGCTACGCGCCGCTG
>HRS-ES2-C3330-cds1844|HRS-ES2-C3330 photosynthetic reaction center subunit M  # HRS-ES2-bin-162 # d__Bacteria;p__Pseudomonadota;c__Gammaproteobacteria;o__Burkholderiales;f__Burkholderiaceae;g__Limnohabitans;s__ 
ATGAATATGCTGGCGTCGGTCAATTGGGATCCCATTCAATTTGTGAGACAACTTTTTTGG
TTGGCATTGGAGCCGCCTGCGCCTGGATATGGCCTTAGTCTTCCACCCATGAATCAAGGG
GGATGGTGGTTATTTACTGGTTTCTTTTTAACTGCATCATTATTTTTGTGGTGGGCTCGC
ATGTATCGACGTGCGCGTGAACTCGGACTTGGAACGCACATACCATGGGCTTTTGCTGCT
GCTATTTGGTTGTATTTGGTATTGGGTTTGTTTCGCCCGATATTAATGGGTTCATGGGGT
GAGGCTGTTCCTTTTGGAATTTTCCCTCACTTGGATTGGACGGCTGCGTTTTCATTGCGT
TACGGCAATCTTTTTTATAACCCGTTCCATGCCTTGTCGATTGCGTTCTTGTATGGAGCC
ACTTTGTTGTTTGCGATGCACGGTGCTACGATTTTGGCGGTGGGTCGTTACGGTGGCGAA
AGAGAGATTGAACAAATTATCGATCGCGGAACTGCGTCAGAGCGCGCGGCCTTATTTTGG
AGATGGACCATGGGCTTTAATGCAACGATGGAGTCGATTCATCGCTGGGCTTGGTGGTTT
GCTGTGTTGTGTCCATTGGTGGGCGGCATCGGAATTTTATTAACAGGTACTGTGGTTGAT
AACTGGTATTTGTGGGCAGTCAAGCACGGTGTTGCACCGCCTTATCCAACTGTATTCCCT
GAGGTCATCGATCCTGCAACATTGACAGGAGCAAAGCCA
>HRS-ES2-C7745-cds233|HRS-ES2-C7745 photosynthetic reaction center subunit M  # HRS-ES2-bin-442 # d__Bacteria;p__Pseudomonadota;c__Gammaproteobacteria;o__Burkholderiales;f__Burkholderiaceae;g__Polynucleobacter;s__ 
ATGGAATATCAAAACCTTTTTACTCAAGTTCAAGTAGTTGCTCCACCGCATCATGGGGTG
TCCATCGATCCCCGTGATGAACGAGAGCGCTTTGGAGAGCCGAAGCTATATCATTTATTC
GGCCGTCTTGGTAATGCGCAGCTTGGTCCAATTTATCTGGGCGGCTTGGGTATTGCTTCT
TTATTTTTTGGAATTATTGGATTTCAGATTATTGGTTGGAATATGTTGGCCTCTGTCAAT
TGGGATCCAATTCAATTTGTGCGCCAATTATTTTGGCTATCTTTAGATCCTCCCCTACCA
AAGCACGGCTTGTCTTTGTTCATGCCCCTGAATGAGGGTGGCTGGTGGATGATGGCTGGC
TTCTTCTTGACTGTTGCCATTTTATTGTGGTGGGGAAGAATGTATCGACGCGCAATTGCT
TTAGGTATGGGAACTCATATTGCTTGGGGTTTCCTCGCGGCCATTTGGTTATATCTAGTA
TTAGGATTTATACGCCCCATCATGATGGGTAGCTGGAGTGAAGCAGTGCCATTTGGAATC
TTCTCCCATTTGGATTGGACTGCAGCTTTTTCATTGCGCTATGGCAATTTGTTTTATAAC
CCGTTTCATATGCTGTCGATTGTCTTCCTATATGGATCGGCACTCTTATTTGCAATGCAT
GGCGCAACCATTTTGGCGGTAAGTCGTTTTGGTGGTGAACGCGAAATTGAACAGATCGTA
GATCGTGGTACTGCCTCAGAAAGAGCTGCTTTGTTCTGGAGATGGACTATGGGCTTTAAC
GCCACCATGGAATCGATTCACCGTTGGGCTTGGTGGTTTGCAGTATTAACACCTTTAGTT
GGTGGCATCGGTATTTTGCTAACTGGCACAGTAGTGGATAACTGGTATTTGTGGGCAGTG
AAGCACAATGTTGCGCCTTCATATCCAGATGTGTTTGGAGTTCCTATCCCAGATCCAGCT
ACTTCTGGATTCATGCCACCTGCTGCACCTGCAGCGCCTGTTATTACAGGAGTTAAGCCA
>HRS-ES2-C81560-cds1624|HRS-ES2-C81560 photosynthetic reaction center subunit M  # HRS-ES2-bin-446 # d__Bacteria;p__Pseudomonadota;c__Gammaproteobacteria;o__Burkholderiales;f__Burkholderiaceae;g__Rhodoferax;s__ 
ATGGCTGAGTACCAAAACCTATTCACTTCGGTGCAGCCGGTCGGCCCGCTGCACGACGGC
GTGGCGCTGCCACGGGGCGACGACAAGCGCCTGGGCACGCCATTTCTGGTGCACCTGCTC
GGGCGCATCGGTAATGCACAAATTGGTCCCATTTATCTGGGCACGCTAGGTGTGGCTTCA
CTTCTGTTTGGCACGCTGGCTTTCAACATCATCGGGTTCAATATGTTGGCCTCGGTAGAT
TGGAGCCCGATTGAGCTGATCCGTCAGTTGTTCTGGCTGGCATTGGAGCCCCCGCCCCCA
GCCTATGGCCTGAGTATTCCGCCGCTGGCCCAAGGCGGCTGGTGGCTGATTGTCGGCTTC
ATGCTGACGGTGTCGATTCTGTTGTGGTGGACGCGCACTTACCGCCGAGCCCGCCAGCTG
GGGCTGGGCACGCACGTGGCCTGGGCTTATGCCGCAGCTATTTGGCTGTATTTGGTATGC
GGCTTCTTTCGCCCCATCATGATGGGCAGTTGGTCCGAGGCAGTACCGTTTGGCATCTTC
CCGCACCTGGACTGGGTGTCTGCCTTATCACTACGTTACGGCAACCTGTTCTACAACCCC
TTCCACGCGCTGTCCATCGTCTTTTTGTATGGCTCGGTGCTGCTGTTTGCCATGCACGGC
GCCACCATCTTGGCGGTGAGCCGCTTCGGCGGCGAGCGTGAGATCGAGCAAATCGTGGAC
CGCGGCACCGCGTCAGAGCGTGCGGCATTGTTCTGGCGTTGGACCATGGGGTTCAATGCC
ACCATGGAATCCATTCACCGCTGGGCTTGGTGGTTTGCTGTGCTGTGTCCTCTGGTGGGC
GGCGTTGGCATCTTGCTTACTGGAACCGTGGTCGATAACTGGTATCTCTGGTCGGTCAAA
CACCATGTGGTGCCAGCCTATCCGCTGGTGAGCCCCACCGTGCTCGACCCCACAATCCTG
GGAGCAAAACCA
>HRS-ES3-C5785-cds660|HRS-ES3-C5785 photosynthetic reaction center subunit M  # HRS-ES3-bin-86 # d__Bacteria;p__Pseudomonadota;c__Gammaproteobacteria;o__Burkholderiales;f__Burkholderiaceae;g__Polynucleobacter;s__ 
ATGGAATATCAAAACCTTTTTACCCAAGTTCAAGTAGTTGCACCCCCACATCATGGAACC
TCTATTGATCCCTATGATGAGCGTGAGCGTTTTGGAGAGCCTAAGCTTTATCATTTATTT
GGTAGGCTTGGTAACGCTCAACTAGGTCCGATTTATTTAGGGCGCCTGGGTTTAGCCTCT
TTATTTTTCGGCATTATTGCCATCCAGATCATGGGCTGGAATATGCTGGCCTCGGTCAAT
TGGAGTCCCATTCAATTTGTGCGCCAATTGTTTTGGTTATCACTAGATCCGCCTTTACCT
AAGCATGGCTTGTCCTTGTTTATGCCCTTAAATGAGGGTGGCTGGTGGATGATGGCGGGC
TTTTTCCTTACCTTATCAATTTTATTGTGGTGGGGAAGAATGTATCGACGTGCTATTGCT
TTAGGCATGGGTACTCATATTGCTTGGGGCTTCTTAGCAGCCATCTGGTTATATCTCGTA
TTGGGATTCATCCGCCCCATCATGATGGGTAGTTGGAGTGAAGCAGTGCCATTTGGTATC
TTCTCGCATCTCGATTGGACTGCCGCTTTTTCACTGCGTTATGGAAATTTATTCTATAAC
CCATTCCACATGCTCTCGATTGTTTTCCTCTATGGCTCAGCACTCTTGTTTGCGATGCAT
GGAGCAACTATTTTGGCAGTGAGCCGCTTTGGTGGTGAACGCGAAATTGAGCAAATTGTC
GATCGTGGTACAGCTTCAGAGAGAGCAGCTTTGTTTTGGAGATGGACCATGGGCTTTAAT
GCAACCATGGAATCGATTCACCGTTGGGCTTGGTGGTTTGCGGTATTAACACCTTTAGTT
GGTGGCATCGGTATTTTGCTCACCGGTACTGTAGTGGATAACTGGTATTTATGGGCAGTG
AAACACAATGTTGCCCCATCATATCCAGATGTTTTTGGAGTTCCTATTCCCGATCCAGCC
ACTTCTGGATTCACGCCACCTGCTGCGCCTGCAGCGCCTGTTATTACAGGAGTTAAGCCA
>HRS-ES9-C12697-cds1029|HRS-ES9-C12697 photosynthetic reaction center subunit M  # HRS-ES9-bin-34 # d__Bacteria;p__Pseudomonadota;c__Gammaproteobacteria;o__Burkholderiales;f__Burkholderiaceae;g__Limnohabitans;s__ 
ATGGCCGAATACCAAAATCTTTTCACCTCGGTGCAGCCCGTCGGGCCTTTGCACCATGGC
GTTGACTTACCTCGCGGCGACGACAAGCGCACGGGAGAACCCTTTCTGGTGCACCTATTA
GGTCGCATTGGCAATGCACAAATCGGTCCGGTTTATCTAGGCTCGCTCGGTGTAGCGTCC
TTGATTTTCGGCATCGCTGCCTTCAACATCATTGGCTTCAACATGTTGGCCTCAGTTGAC
TGGAATCCAATACAGTTGATACGTCAGTTATTCTGGCTGGCACTGGAACCACCCCCACCC
GCTTACGGTCTTGGCATTCCGCCTCTGGCGCAAGGCGGTTGGTGGCTCATTGTGGGCTTT
TTACTCACCATCTCCATCATGTTGTGGTGGGTGCGCACTTATCGCCGCGCCAGACAACTT
GGCTTAGGCACGCATGTGGCTTGGGCCTTTGCAGCAGCTATTTGGTTGTATTTGGTTTGC
GGTTTTTTCCGCCCCATCATGATGGGCAGCTGGTCTGAGGCGGTACCCTTTGGGATCTTT
CCGCACTTAGATTGGGTATCGGCCATTTCGCTTCGCTACGGCAACTTGTTCTACAACCCA
TTCCATGCTTTGTCGATTGTGTTCTTGTATGGTTCTGTGTTGTTGTTTGCAATGCACGGT
GCCACCATTCTGGCTGTAAGCCGTTACGGCGGTGAACGTGAGATTGAACAAATTGTTGAT
CGCGGTACAGCTTCTGAGCGTGCAGCCTTGTTCTGGCGTTGGACCATGGGCTTTAACGCC
ACCATGGAATCCATTCACCGCTGGGCCTGGTGGTTCGCAGTACTCTGCCCCTTGGTTGGC
GGCATCGGTATCTTGCTAACAGGAACCGTCGTTGACAACTGGTACCTCTGGTCTGTCAAA
CACCATGTTGTGCCTGCCTACCCCTTGGGCAGCCCAGTTGTGGTCGATCCAGCTATTCTG
GGAGTGAAACCA
>HRS-HS1-C15942-cds971|HRS-HS1-C15942 photosynthetic reaction center subunit M  # HRS-HS1-bin-48 # d__Bacteria;p__Pseudomonadota;c__Gammaproteobacteria;o__Burkholderiales;f__Burkholderiaceae;g__Polynucleobacter;s__ 
ATGGAATATCAAAACCTTTTTACCCAAGTTCAAGTAGTTGCACCCCCACATCATGGAACC
TCTATTGATCCCTATGATGAGCGTGAGCGTTTTGGAGAGCCTAAGCTTTATCATTTATTT
GGCCGGCTTGGTAACGCTCAACTAGGTCCGATTTATTTAGGGCGCCTGGGTTTAGCCTCT
TTATTTTTCGGCATTATTGCCATCCAGATCATGGGCTGGAATATGCTGGCCTCGGTCAAT
TGGAGTCCCATTCAATTTGTGCGCCAATTGTTTTGGTTATCACTAGATCCGCCTTTACCT
AAGCATGGCTTGTCCTTGTTTATGCCCTTAAATGAGGGTGGCTGGTGGATGATGGCGGGC
TTTTTCCTTACCTTATCAATTTTATTGTGGTGGGGAAGAATGTATCGACGTGCTATTGCT
TTAGGCATGGGCACTCATATTGCTTGGGGCTTCTTAGCAGCCATCTGGTTATATCTCGTA
TTGGGATTCATCCGCCCCATCATGATGGGTAGTTGGAGTGAAGCAGTGCCATTTGGCATC
TTCTCGCATCTCGATTGGACTGCCGCTTTTTCACTGCGTTATGGAAATTTATTCTATAAC
CCATTCCACATGCTCTCGATTGTTTTCCTCTATGGCTCAGCACTCTTGTTTGCGATGCAT
GGAGCAACTATTTTGGCAGTGAGCCGCTTTGGTGGTGAACGCGAAATTGAGCAAATTGTC
GATCGTGGTACAGCTTCAGAGAGAGCAGCTTTGTTTTGGAGATGGACCATGGGCTTTAAT
GCAACCATGGAATCGATTCACCGTTGGGCTTGGTGGTTTGCGGTATTAACACCTTTAGTT
GGTGGCATCGGTATTTTGCTCACCGGTACTGTAGTGGATAACTGGTATTTATGGGCAGTG
AAACACAATGTTGCCCCATCATATCCAGATGTTTTTGGAGTTCCTATTCCCGATCCAGCC
ACTTCTGGATTCACGCCACCTGCTGCGCCTGCAGTGCCTGTTATTACAGGAGTTAAGCCA
>HRS-HS12-C33699-cds1340|HRS-HS12-C33699 photosynthetic reaction center subunit M  # HRS-HS12-bin-52 # d__Bacteria;p__Gemmatimonadota;c__Gemmatimonadetes;o__Gemmatimonadales;f__Gemmatimonadaceae;g__Fen-1231;s__ 
ATGCTTGAATACCAGAACCTCTTTACCCGCGTCCAGGTACGGACGGCGCCCGACCCAGGC
TTGCCGATTGACGAAGGTCTCGGCATGCGCATCGGCAAAGGCGGCTACGGCGTCCTTGGC
TACTGGCTTGGCAAGCTCGGCGATGCCCAGCTTGGCCCGATCTACCTCGGACTCGAAGGG
GCAGCGTCGCTGTTCTTCGGCTTCATCGCCTTTGAGATCATCGGCCTGAACATGTGGCGC
TCTGTTGGCTGGAGCCCCGTCCAGTTCGGACGCCAGCTCCCCTGGCTCTCCCTTGAGCCA
CCCTCGCCGGAGTACGGACTGCACATCCCACCGCTCGACAAAGGCGGTTGGTATTTGATT
GCGGGCTTCTTCCTGACGGCCGCCATCTTCTTGTGGTGGATTCGCACCTACAAGCGCGCG
AAAGCCCTGAAGATGGGGATGCATCTGTGCTGGGCCTTCGGCTCGGCGATCTTCCTCTAC
ATGGCGTTCTTCCTGCAGCCGGTCCTGGTCGGCTCGTACAGCGAGATGGTCCCCTTCGGA
CTCTTCCCGCACCTCGACTGGACCTCGGCGTTCTCGATTCGGTACGGGAATCTGTACTAC
AACCCGTTCCACGCGCTGTCGATTGTGTTCTTGTACGGATCCGCGCTGCTGTGGGCGATG
CACGGCGCAACGATTCTCGCGGTGAGTCGCTACGGCGGCGAACGCGAAATCGAGCAGATT
ACCGATCGTGGCACCGCCTCCGAGCGTGCACAGCTGTTCTGGCGCTGGTGCATGGGCTGG
AACGCGACCATGGAGTCGATTCACCGCTGGGCGTGGTGGTTTGCCGTGCTGACGACCTTC
ACGGGCGGCATCGGCATTCTCCTCACCGGCACCGTGGTTGACAACTGGTATCTGTGGGCC
GTCAAGCACCATGTCGCCCCGGAGTATCCGAAGCAGAACACGCTTACTGCTCAGGACTTG
GAGCGGCTTCGTGGTCGGTACGCCGGACGCCTGAAGGGTGGATACCCCACCTTCACCGTT
CCGCAGACCGCGACTCCAATGGATGCGCCCGCCGGAGCGGTACCTGCAGAAGCCGCAGTC
GCCGCACCACCCGTCGCTCCTGCTCCGAACCCCGCTGCGCCGGCGACACCGGCTGGGAGG
AAGCCG
>HRS-HS9-C28976-cds859|HRS-HS9-C28976 photosynthetic reaction center subunit M  # HRS-HS9-bin-39 # d__Bacteria;p__Pseudomonadota;c__Gammaproteobacteria;o__Burkholderiales;f__Burkholderiaceae;g__Polynucleobacter;s__ 
ATGGAATATCAAAACCTTTTTACCCAAGTTCAAGTAGTTGCCCCTCCACATCATGGAACC
TCTATTGATCCATATGATGAGCGGGAGCGTTTTGGAGAGCCTAAGCTCTATCATTTGTTT
GGCCGACTTGGTAATGCTCAGTTAGGACCCATTTATTTAGGCCGCCTGGGTTTAGCCTCT
TTATTTTTCGGCATTATTGCAATTCAGATCATGGGCTGGAATATGCTGGCCTCGGTCAAC
TGGAGCCCAATTCAATTTGTACGCCAATTATTTTGGTTATCACTAGATCCACCTTTGCCT
AAGCATGGTTTGTCCTTGTTTATGCCCTTGAATGAAGGTGGTTGGTGGATGATGGCAGGC
TTCTTCCTCACCTTATCGATTTTATTGTGGTGGGCAAGAATGTATCGTCGTGCTATCGCT
TTAGGTATGGGTACTCATATTGCCTGGGGTTTCTTAGCAGCGATCTGGTTATATCTAGTA
CTTGGATTCATCCGTCCCATCATGATGGGTAGCTGGAGTGAAGCAGTTCCATTTGGAATC
TTCTCGCACTTAGATTGGACTGCTGCTTTTTCCATAAGATACGGAAATTTATTCTATAAC
CCTTTCCATATGCTTTCGATTGCTTTCCTCTATGGATCAGCACTCTTGTTTGCAATGCAT
GGTGCAACTATTTTGGCAGTGAGTCGCTTTGGTGGCGAACGTGAGATCGAGCAAATTGTC
GATCGTGGTACAGCCTCTGAGAGAGCAGCCTTGTTTTGGAGATGGACCATGGGCTTTAAT
GCCACGATGGAATCGATTCACCGTTGGGCTTGGTGGTTTGCAGTACTTACACCTTTAGTA
GGCGGCATTGGTATTTTGCTCACCGGCACAGTGGTAGATAACTGGTATTTATGGGCAGTG
AAGCACAATGTTGCGCCTTCATATCCCTATGTTTTTGGTACTCCAATACCTGACCCAGCC
ACTTCTGGATTTATACCGCCTGCTCCACCTACCTACATAGGAGTTAAGCCA
>HRSG-E1-C23710-cds1689|HRSG-E1-C23710 photosynthetic reaction center subunit M  # HRSG-E1-bin-82 # d__Bacteria;p__Pseudomonadota;c__Gammaproteobacteria;o__Burkholderiales;f__Burkholderiaceae;g__Rhodoferax;s__ 
ATGGCTCAATATCAAAACTTATTTACCTCGGTGCAGCCGGTCGGCCCCTTGCACCATGGC
GTGGACTTGCCACGCGGCGACGAAAAGCGTCTGGGCACGCCATTTTTGTTCCATCTGTTG
GGGCGAATTGGCAATGCCCAGATTGGCCCGGTCTACTTAGGCACTCTGGGGGTGGCCTCG
CTCCTCTTTGGTATCGCCGCGTTCAACATCATCGGCCTGAACATGCTGGCATCCGTAGAC
TGGAACCCCATCCAGATGCTGCGCCAGTTGTTTTGGCTGGCGCTGGAGCCGCCAGCACCG
GCTTATGGACTCAGCATTCCGCCGCTCAACCAAGGTGGCTGGTGGCTGATCGTCGGCTTT
ATGTTGACATTGTCTATTTTGCTGTGGTGGGCTCGCACCTACCGGCGCGCAAGACAGCTT
GGTCTGGGCACCCATGTGGCCTGGGCGTTTGCCGCGGCAATCTGGTTGTACCTGGTCTGC
GGTTTTTTCCGCCCGATCATGATGGGCAGTTGGTCTGAGGCAGTACCTTTTGGCATCTTC
CCGCATCTGGATTGGGTGTCGGCGATCTCGCTGCGCTATGGCAACTTGTTCTATAACCCG
TTCCACGCCCTGTCGATCGTCTTCCTTTACGGTTCTGTTCTTTTGTTTGCCATGCACGGC
GCAACCATCCTGGCGGTGAGTCGCTATGGCGGCGAGCGTGAAATCGAGCAAATTGTTGAC
CGTGGCACGGCGTCCGAGCGTGCAGCCTTGTTCTGGCGCTGGACCATGGGCTTTAACGCC
ACCATGGAATCTATTCACCGTTGGGCTTGGTGGTTCGCGGTCTTGTGCCCGCTGGTCGGC
GGCATCGGTATCTTGCTCACCGGGACTGTGGTGGACAACTGGTACCTGTGGTCGGTCAAG
CACCATGTCGTTCCCGCTTATCCCCTGGTTGGTCCTGCGGTGATTGATCCGGCAATTTTG
GGAGTCAAGCCA
>HRSG-E11-C4841-cds633|HRSG-E11-C4841 photosynthetic reaction center subunit M  # HRSG-E11-bin-109 # d__Bacteria;p__Pseudomonadota;c__Gammaproteobacteria;o__Burkholderiales;f__Burkholderiaceae;g__Polaromonas;s__ 
ATGGCTCAATACGAAAACCTATTCACGGTGGTGCAGGCCACAGGCCCGCTGCACCACGGC
GTGCCACTCGGCCACGGCAACAGCCCGCGCACCGGCGACAAGCCTGGCCTGTCCTACCTG
TTGGGCAAGCTCGGCAATGCACAGATCGGTCCCATCTACTTGGGCGGCTTGGGCCTGGCC
TCGCTGATTTTTGGCACGCTGGCCTTCAACATCATTGGCATGAACATGCTGGCCTCGGTC
AACTACGACCCGATCCAGTTCATCCGCCAACTGTTTTGGCTGGCCCTGGAGCCACCGGCC
CCGGGCAATGGCTTGGGGCTGGCGCCACTCAACCAAGGCGGTTGGTGGCAAATTGCAGGC
TTGTTTCTGACCATCTCTATCTTGCTGTGGTGGGTGCGCACCTACCGGCGGGCCAGAGAG
TTGGGCATGGGCACCCATGTGGCATGGGCTTTTGCGGCGGCGATTTGGCTGTACTTGGTG
CTGGGCCTGATTCGCCCAGTGCTCATGGGCTCATGGGGTGAGGCTGTGCCATTTGGCATC
TTCCCGCACCTGGACTGGACGGCGGCTTTCTCGCTGCGCTATGGCAACCTGTTCTACAAC
CCTTTCCATGCGCTGTCGATTGCCTTTTTGTACGGCGCCACCTTGCTGTTTGCCATGCAC
GGCGCGACCATCTTGGCGGTCAGCCAGTTTGGCGGCGAGCGCGAGATTGAGCAGATCGTG
GACCGTGGCACGGCCTCGGAGCGCGCAGCCCTCTTTTGGCGCTGGACCATGGGCTTCAAT
GCCACCATGGAATCGATTCACCGCTGGGCCTGGTGGTTTGCGGTGCTGTGCCCACTGACA
GGCGGCATAGGCATTTTGCTGACCGGCACCGTGGTGGACAACTGGTACCTGTGGGCCATC
AAACATGGCGTCGCACCCCCTTACCCTGAGGTCTTCCCGGCCGTGATGGACCCCGCACTG
AGCCAAGGAGCCAAACCA
>HRSG-E12-C6440-cds1396|HRSG-E12-C6440 photosynthetic reaction center subunit M  # HRSG-E12-bin-153 # d__Bacteria;p__Pseudomonadota;c__Alphaproteobacteria;o__Rhizobiales;f__Beijerinckiaceae;g__28-YEA-48;s__ 
GTGGATTATCAAAACATCTTCACCCGCGTCCAGGTGCGCGGACCTGCTTATGCAGGCGTT
GCGCCCAAGGATGTCGGCGCATTCCCAAGATCGAAGGACAGTCTGTTCTTCTATTGGGCG
GGCAAACTGGGCGACGCCCAGATCGGCCCCATTTATCTCGGCTATACGGGCATCGCGTCG
CTCGTGTGCGGCATTATCGCCTTCGAGATTATAGGCCTTAATATGCTGGCGTCTGTAAAC
TGGGATCTCGTCCAGTTCATCCGCCAATTTTTCTGGCTTGCGCTTGAGCCGCCGGCGCCA
AAATACGGCCTGAGCATTCCCCCGCTTGCCGAAGGCGGCTGGTGGTTGATGGCTGGCATG
TTCCTCACCGCGTCGATCATGCTGTGGTGGCTGCGCATCTATCGCCGCGCACGTCAGCTG
GGCATGGGCACGCATGTGGCGTGGGCGTTTGCAGCCGCCATCTGGCTCTACCTGGTGCTG
GGCTTCATTCGCCCGATCCTGATGGGCTCCTGGAGCGAGGCGGTGCCGTTCGGCATCTTC
CCGCATCTGGACTGGACCGCAGCGTTCTCCATTCGCTACGGCAATTTGTTCTATAATCCC
TTCCACGCGCTCTCCATCGTCTTCCTTTACGGATCGACGTTGTTGTTTGCGATGCATGCG
GCCACTATTCTTGCAGTAGGCCGTTATGGCGGCGAGCGCGAGATTGAACAGATCGTGGAT
CGCGGCACGGCGTCGGAGCGCGCAGCTTTGTTCTGGCGCTGGACGATGGGCTTCAACGCC
ACGATGGAATCGATCCATCGCTGGGCGTGGTGGTTCGCCGTGTTGTGCCCACTCACGGGC
GGCATCGGCATCCTGCTCACGGGCACTGTGGTCGATAATTGGTATCTGTGGGCAGTCAAC
CATGGCGTGGCGCCGGCCTATCCGATGCCGGTTCCAGCTGTGCTCGATCCCGCTATGAGT
GGAGGCGCGCGA
>HRSG-E13-C19038-cds666|HRSG-E13-C19038 photosynthetic reaction center subunit M  # HRSG-E13-bin-143 # d__Bacteria;p__Pseudomonadota;c__Gammaproteobacteria;o__Burkholderiales;f__Burkholderiaceae;g__Limnohabitans;s__ 
GTGCACCTATTAGGTCGCATTGGCAATGCACAAATCGGTCCGGTTTATCTAGGCTCGCTC
GGTGTAGCGTCCTTGATTTTCGGCATCGCTGCCTTCAACATCATTGGCTTCAACATGTTG
GCCTCGGTTGACTGGAATCCAATTCAGTTGTTGCGTCAGTTGTTCTGGCTGGCATTAGAA
CCACCACCTCCCGCATACGGCTTAGGCATTCCACCGCTGGCACAAGGTGGTTGGTGGCTC
ATCGTAGGCTTCTTGCTCACCATCTCCATCATGTTGTGGTGGGTGCGCACTTATCGGCGT
GCCAGACAACTTGGCTTAGGCACGCATGTGGCTTGGGCCTTTGCAGCAGCCATTTGGTTG
TACTTGGTTTGCGGTTTTTTCCGCCCCATCATGATGGGCAGCTGGTCTGAGGCGGTACCC
TTTGGGATCTTTCCGCACTTAGATTGGGTATCGGCCATTTCGCTTAGATATGGCAACTTG
TTCTACAACCCATTCCATGCTTTGTCGATTGTGTTCTTGTATGGTTCTGTGTTGTTGTTT
GCAATGCACGGTGCCACCATTCTGGCTGTAAGCCGTTACGGCGGTGAACGTGAGATTGAA
CAAATTGTTGATCGCGGTACAGCTTCTGAGCGTGCAGCCTTGTTCTGGCGTTGGACCATG
GGCTTTAACGCCACCATGGAATCCATTCACCGCTGGGCCTGGTGGTTCGCAGTACTCTGC
CCCTTGGTTGGCGGCATCGGTATCTTGCTAACAGGAACCGTCGTTGACAACTGGTACCTC
TGGTCTGTCAAACACCATGTTGTGCCTGCCTACCCCTTGGGCAGCCCAGTTGTGGTCGAT
CCAGCTATTCTGGGAGTGAAACCA
>HRSG-E2-C38572-cds1211|HRSG-E2-C38572 photosynthetic reaction center subunit M  # HRSG-E2-bin-121 # d__Bacteria;p__Pseudomonadota;c__Gammaproteobacteria;o__Burkholderiales;f__Burkholderiaceae;g__Polynucleobacter;s__ 
ATGGAATATCAAAACCTTTTTACCCAAGTTCAAGTAGTTGCACCCCCACATCATGGAACC
TCTATTGATCCCTATGATGAGCGTGAGCGTTTTGGAGAGCCTAAGCTTTATCATTTATTT
GGCCGGCTTGGTAACGCTCAACTAGGTCCGATTTATTTAGGGCGCCTGGGTTTAGCCTCT
TTATTTTTCGGCATTATTGCCATCCAGATCATGGGCTGGAATATGCTGGCCTCGGTCAAT
TGGAGTCCCATTCAATTTGTGCGCCAATTGTTTTGGTTATCACTAGATCCGCCTTTACCT
AAGCATGGCTTGTCCTTGTTTATGCCCTTAAATGAGGGTGGCTGGTGGATGATGGCGGGC
TTTTTCCTTACCTTATCAATTTTATTGTGGTGGGGAAGAATGTATCGACGTGCTATTGCT
TTAGGCATGGGCACTCATATTGCTTGGGGCTTCTTAGCAGCCATCTGGTTATATCTCGTA
TTGGGATTCATCCGCCCCATCATGATGGGTAGTTGGAGTGAAGCAGTGCCATTTGGTATC
TTCTCGCATCTCGATTGGACTGCCGCTTTTTCACTGCGTTATGGAAATTTATTCTATAAC
CCATTCCACATGCTCTCGATTGTTTTCCTCTATGGCTCAGCGCTCTTGTTTGCGATGCAT
GGAGCAACTATTTTGGCAGTGAGCCGCTTTGGTGGTGAACGCGAAATTGAGCAAATCGTC
GATCGTGGTACAGCTTCAGAGAGAGCAGCTTTGTTTTGGAGATGGACCATGGGCTTTAAT
GCAACCATGGAATCGATTCACCGTTGGGCTTGGTGGTTTGCGGTCTTAACACCTTTAGTT
GGTGGCATCGGTATTTTGCTCACCGGTACTGTAGTGGATAACTGGTATTTATGGGCAGTA
AAACACAATGTTGCCCCATCTTATCCAGATGTTTTTGGAGTTCCTATTCCCGATCCAGCC
ACTTCTGGATTCACGCCACCTACTGCGCCTGCAGCGCCTGTTATTACAGGAGTTAAGCCA
>HRSG-E3-C1642-cds172|HRSG-E3-C1642 photosynthetic reaction center subunit M  # HRSG-E3-bin-86 # d__Bacteria;p__Pseudomonadota;c__Gammaproteobacteria;o__Burkholderiales;f__Burkholderiaceae;g__Limnohabitans;s__ 
ATGGCTCAATACCAAAATCTTTTTACCTCGGTGCAGCCTGTGGGCCCTGTGCACCATGGT
GTCGACTTGCCACGTGGCGACGATAAGCGCACCGGCGAACCCTTTCTGGTGCACTTGTTT
GGCCGCATCGGCAATGCGCAGGTCGGTCCCGTTTATTTGGGAACGCTGGGTGTTGCGTCG
CTGCTATTTGGCATCGCTGCGTTCAACATCATTGGCTTCAATATGCTGGCGTCAGTGGAC
TGGAACCCCATTCAGTTGATACGTCAATTATTTTGGCTGGCCCTGGAGCCACCACCACCG
GCCTATGGTTTGGGGATCCCGCCCTTGGCGCAAGGAGGATGGTGGTTGATGACGGGCTTT
ATGCTCACCGCTTCGATCATGTTGTGGTGGGCCCGCACTTACCGCCGTGCCCGCCAATTG
GGCATGGGCACACACGTGGCCTGGGCTTTTGCCGCTGCCATTTGGCTTTATTTGGTGTGT
GGTTTTTTCCGGCCCATCATGATGGGGAGTTGGTCAGAAGCGGTGCCGTTCGGGATCTTC
CCGCACCTCGACTGGGTATCGGCCATTTCACTGCGCTACGGCAATTTGTTCTACAACCCC
TTCCATGCCCTGTCGATTGTTTTCTTATACGGCTCGGTGCTTTTGTTTGCCATGCATGGC
GCCACCATTTTGGCGGTGGGCCGCTATGGCGGCGAGCGTGAGATCGAGCAAATCGTCGAC
CGCGGAACAGCCTCTGAGCGTGCGGCCTTGTTCTGGCGCTGGACCATGGGCTTTAACGCC
ACGAGGGAATCCATCCATCGCTGGGCTTGGTGGTTTGCGGTGCTGTGTCCCTTGGTGGGT
GGCATCGGTATTTTGTTGACAGGCACCGTGGTCGACAACTGGTATCTCTGGGCGGTGAAA
CACCATGTGGTGCCAGCCTATCCCTTGGCCAGTCCTGTTGTGTTGGATCCGGCCATTCTG
GGAGTCAAGCCA
>HRSG-E6-C1268-cds481|HRSG-E6-C1268 photosynthetic reaction center subunit M  # HRSG-E6-bin-49 # d__Bacteria;p__Pseudomonadota;c__Alphaproteobacteria;o__Sphingomonadales;f__Sphingomonadaceae;g__Sandarakinorhabdus;s__ 
ATGGCTTATCAAAATATCTTCACTCAGGTGCAGGTGCACGGCGAGTTGGAGGATGGCGTC
CCGCTGCCCGCCGGCAATGACCCGCGTTTCGGCCCGTTCGGCTTCACCTACTGGATGGGC
AAGCTGGGTGGCACCCAGATCGGCCCGGTCTATCTTGGTACGCTTGGCGTTGCCTCGCTG
CTGACCGGCACCATTGCCTTCCTCATCATCGGCTTCAATTTCTGGGCACAGGTCAATTGG
GACCCGATCCAGTTTGTTCGGCAGCTGTTCTGGCTGTCGCTTGAACCGCCGCCGGCCAAA
TATGGCCTCCAGATTCTGCCGCCACTGGCCGAAGGAGGCTGGTGGCTTATTTCGGGCGCC
TTCCTCACCGCGTCGGTGTTGTTGTGGTGGGCGCGCACCTATCGACGCGCGGTCGAATTG
CAAATGGGCACGCACGTTGCCTGGGCCTTTGCCTCGGCGATCTGGCTCTATCTGGTGCTT
GGCTTCATCCGGCCGCTCGCCATGGGCAGCTGGGCCGAAGCAGTGCCGTTCGGCATCTTT
CCCCATCTTGACTGGACCGCAGCTTTCTCGATCCGCTACGGCAATCTTTTCTACAATCCG
TTCCACGCGCTTTCGATCGTTTTCCTGTATGGATCGACCTTGTTGTTTGCCATGCACGGG
GCGACAATTCTCGCCGTTGGCCGCTATGGTGGCGAACGCGAGATCGAACAGATCACCGAT
CGCGGGACGGCGTCTGAGCGTGCGGCGCTGTTTTGGCGCTGGACGATGGGCTTCAATGCG
ACGATGGAATCGATCCATCGCTGGGCCTGGTGGTTCGCGGTGCTGACGACGCTGACCGGC
GGCATCGGCATCCTGCTCACCGGGACCGCAGTCGACAATTGGTACCTGTGGGCGGTCGAG
CACAAGTTCGCCCCGGCCTATCCATCCACCGGCGCCGTCGATCCCGCCACGCTTCCGGGG
GCACCGCAA
>HRSG-E8-C22718-cds1232|HRSG-E8-C22718 photosynthetic reaction center subunit M  # HRSG-E8-bin-47 # d__Bacteria;p__Pseudomonadota;c__Alphaproteobacteria;o__Sphingomonadales;f__Sphingomonadaceae;g__Sandarakinorhabdus;s__ 
ATGGCTTATCAAAATATCTTCACTCAGGTGCAGGTGCACGGCGAGTTGGAGGATGGCGTC
CCGCTGCCCGCCGGCAATGACCCGCGTTTCGGCCCGTTCGGCTTCACCTACTGGATGGGC
AAGCTGGGTGGCACCCAGATCGGCCCGGTCTATCTTGGTACGCTTGGCGTTGCCTCGCTG
CTGACCGGCACCATTGCCTTCCTCATCATCGGCTTCAATTTCTGGGCACAGGTCAATTGG
GACCCGATCCAGTTTGTTCGGCAGCTGTTCTGGCTGTCGCTTGAACCGCCGCCGGCCAAA
TATGGCCTCCAGATTCTGCCGCCACTGGCCGAAGGAGGCTGGTGGCTTATTTCGGGCGCC
TTCCTCACCGCGTCGGTGTTGTTGTGGTGGGCGCGCACCTATCGACGCGCGGTCGAATTG
CAAATGGGCACGCACGTTGCCTGGGCCTTTGCCTCGGCGATCTGGCTCTATCTGGTGCTT
GGCTTCATCCGGCCGCTCGCCATGGGCAGCTGGGCCGAAGCAGTGCCGTTCGGCATCTTT
CCCCATCTTGACTGGACCGCAGCTTTCTCGATCCGCTACGGCAATCTTTTCTACAATCCG
TTCCACGCGCTTTCGATCGTTTTCCTGTATGGATCGACCTTGTTGTTTGCCATGCACGGG
GCGACAATTCTCGCCGTTGGCCGCTATGGTGGCGAACGCGAGATCGAACAGATCACCGAT
CGCGGGACGGCGTCTGAGCGTGCGGCGCTGTTTTGGCGCTGGACGATGGGCTTCAATGCG
ACGATGGAATCGATCCATCGCTGGGCCTGGTGGTTCGCGGTGCTGACGACGCTGACCGGC
GGCATCGGCATCCTGCTCACCGGGACCGCAGTCGACAATTGGTACCTGTGGGCGGTCGAG
CACAAGTTCGCCCCGGCCTATCCATCCACCGGCGTCGTCGATCCCGCCACGCTTCCGGGG
GCACCGCAA
>HRSG-E8-C6899-cds1120|HRSG-E8-C6899 photosynthetic reaction center subunit M  # HRSG-E8-bin-57 # d__Bacteria;p__Pseudomonadota;c__Gammaproteobacteria;o__Burkholderiales;f__Burkholderiaceae;g__Limnohabitans;s__ 
ATGGCCGAATACCAAAATCTTTTCACCTCGGTGCAACCCGTCGGGCCTTTGCACCATGGC
GTTGACTTACCTCGCGGCGACGACAAGCGCACGGGAGAACCCTTTCTGGTGCACCTATTA
GGTCGCATTGGCAATGCACAAATCGGTCCGGTTTATCTAGGCTCGCTCGGCGTAGCGTCC
TTGATTTTCGGCATCGCTGCCTTCAACATCATTGGCTTCAACATGTTGGCCTCGGTTGAC
TGGAATCCAATTCAGTTGTTGCGTCAGTTGTTCTGGCTGGCATTAGAACCACCACCTCCC
GCATACGGCTTAGGCATTCCACCGCTGGCACAAGGTGGTTGGTGGCTCATCGTAGGCTTC
TTGCTCACCATCTCCATCATGTTGTGGTGGGTGCGCACTTATCGCCGCGCCAGACAACTT
GGCTTAGGCACGCATGTGGCTTGGGCCTTTGCAGCAGCTATTTGGTTGTATTTGGTTTGC
GGTTTTTTCCGCCCCATCATGATGGGCAGCTGGTCTGAGGCGGTACCCTTTGGGATCTTT
CCGCACTTAGATTGGGTATCGGCCATTTCGCTTCGCTACGGCAACTTGTTCTACAACCCA
TTCCATGCTTTGTCGATTGTGTTCTTGTATGGTTCTGTGTTGTTGTTTGCAATGCACGGT
GCCACCATTCTGGCTGTAAGCCGTTACGGCGGTGAACGTGAGATTGAACAAATTGTTGAT
CGCGGTACAGCTTCTGAGCGTGCAGCCTTGTTCTGGCGTTGGACCATGGGCTTTAACGCC
ACCATGGAATCCATTCACCGCTGGGCCTGGTGGTTCGCAGTACTCTGCCCATTGGTTGGC
GGCATCGGTATCTTGCTAACAGGAACCGTCGTTGACAACTGGTACCTCTGGTCTGTCAAA
CACCATGTTGTGCCTGCCTACCCCTTGGGCAGCCCAGTTGTGGTCGATCCAGCTATTCTG
GGAGTGAAACCA
>HRSG-E9-C12099-cds1214|HRSG-E9-C12099 photosynthetic reaction center subunit M  # HRSG-E9-bin-38 # d__Bacteria;p__Pseudomonadota;c__Gammaproteobacteria;o__Burkholderiales;f__Burkholderiaceae;g__Limnohabitans;s__ 
ATGGCCGACTATCAAAACCTGTTCACCACGGTGCAAGCCGTGGGTCCAGTCCACCATGGG
GTGGAACTCGGACACGGCAACAGCCCGCGCACCGGACAACCCCTGATCAACTACTGGATC
GGCAAACTGGGCAACGCCCAGCTCGGTCCCATCTACCTCGGTGGCCTGGGTTTGGCTTCG
CTCGTGTTTGGCTTGATCGCCTTCACCCTGATTGGCATGAACATGCTGGCCTCGGTCAAC
TACGACCCGATCCAGTTCGTGCGCCAGCTGTTCTGGCTGTCGCTCGAGCCGCCACCACCG
AGCTACGGCCTGAGCATGCCCCCGCTCAACCAGGGTGGATGGTTCCTCATCGTGGGCCTG
GTCCTCACCGCATCGATCATGTTCTGGTGGGCCCGCACTTACCGCCGCGCGGTTGAGCTG
GGCATGGGCACACACATCGCCTGGGCTTTTGCAGCGGCCATCTGGTTGTTCCTGGTGTTG
GGCTTGTTCCGCCCCATCTTGATGGGTTCATGGGGTGAGGCTGTGCCTTACGGCATCTTC
TCCCACCTGGACTGGACGGCGGCTTTCTCGCTGCGCTACGGCAACCTGTTCTACAACCCC
TTCCACGCGCTGTCCATCGTGTTCCTCTATGGCTCGGCCCTGCTGTTTGCCATGCACGGC
GCGACCATTCTGGCGGTGACCCGCTTTGGTGGCGAACGCGAGATCGAGCAAATCACCGAC
CGGGGCACGGCCTCTGAGCGTGCGGCCTTGTTCTGGCGCTGGACCATGGGCTTCAACGCC
ACCATGGAATCGATTCACCGCTGGGCCTGGTGGTTCGCCGTCCTGTGCCCCATCACGGGT
GGTATCGGCATTTTGCTGACCGGCACCGTGGTCGACAACTGGTACCTCTGGGCCATCAAG
CATGGCGTGGCGCCACCGTACCCCGAAATTTTTCCAGCGATGGCTGACCCCGCGCTGAGC
ACAGGAGTCAAGCCA
>HRSG-H12-C313-cds254|HRSG-H12-C313 photosynthetic reaction center subunit M  # HRSG-H12-bin-97 # d__Bacteria;p__Gemmatimonadota;c__Gemmatimonadetes;o__Gemmatimonadales;f__Gemmatimonadaceae;g__;s__ 
ATGCTCGAATATCAGAACCTCTTTACACGCGTGCAGATCCGCACCGCCCCCGACCCCGGC
ATTCCCATCGAAGGAGCCGAGAATCGTCTGGGATCGGGGTGGTTCTTCGGACTCGCCGGT
AAGATCGGCGACGCACAGATCGGTCCGATCTATCTCGGTACGCTCGGAATCCTCTCGCTC
CTCTGCGGATTCATTGCCTTCGAGATCGTCGGCCTGAACATGTGGGCGTCGGTGAACTGG
AATGTCATCGAGTTCGCGCGCCAGTTACCGTGGCTCGCGCTCGAACCGCCGCCACCGCAA
TACGGTCTGCATCTGCCGCCGCTCGCGCAGGGTGGCTGGTACCTCATGGCCGGCTTCTTC
CTGACGATGTCTATCGCCCTCTGGTGGCTGCGCACGTATCGTCGTGCGCGCGCCCTCAAG
ATGGGCACGCATCTCCCCTGGGCCTTTGCCTCGGCGATCTTCCTGTACTCGACGTTCTTC
ATTCAGCCGCTCTTGGTGGGCAGCTGGAGCGAGATGGTGCCCTTCGGCATCTTCCCGCAC
TTGGACTGGACGTCGGCGTTCTCGATTCGCTACGGCAACCTGTACTACAACCCGTTCCAC
GCGCTCTCCATCGTGTTCCTGTATGGCAGCGCGGTGCTGTTCGCGATGCACGCCGCCACC
ATTCTGGCCGTGGCTCGCCTCGGTGGTGAACGCGAAATCGAACAGATCACCGATCGTGGC
ACCGCGGCCGAACGCTCCATGCTCTTCTGGCGCTGGACGATGGGCTTCAATGCGACGATG
GAATCGATTCACCGCTGGGCGTGGTGGTTTGCCGTGCTCACGACCTTCACCGGCGGCATT
GGCATTCTGCTCACGGGTACGGTCGTTGATAACTGGTATCTGTGGGGCGTGAAGCACGGG
TTGGTGTCCAACTACCCGGCCGCCAATACGCTCACCCCGGAACAGCAGCAGCTCTTGCGT
GGACGCTACCAGGGTACAGCGCCCGATTCGTTCCCGTCGTACGCAGCCCCTGTGGCGGCA
CCGATGGTGATCGACTCCAGCACGGTCATCCTGCCGGTTGACACCACCAAGCAGAAAACT
GATTCGACCGCCGTCGTTCCCGCCTCTGCACGGAGGATTCCG
>HRSG-H12-C7513-cds1351|HRSG-H12-C7513 photosynthetic reaction center subunit M  # HRSG-H12-bin-100 # d__Bacteria;p__Pseudomonadota;c__Alphaproteobacteria;o__Rhodobacterales;f__Rhodobacteraceae;g__Cypionkella;s__ 
ATGGCTGAGTATCAGAACTTTTTCACCCAGGTTCAGGTCAGCGCCGCCCCTGAAATGGGG
ATGGTGGAAGGGGTAGACGTCGGCCAGCGCACCAAAGGTGCCAGCTTCTCGACCCTGATG
GGATGGATCGGCAACGCCCAGTTGGGGCCAATCTATCTGGGTACCTTTGGCGTGGTGAGC
ATTATCACAGGCCTTATCTGGTTCGAAATCATCGGCTTTTGGTTCTGGCGTCAGGCGGGC
TATGATCCGGCGGTGTTCCTGCGCGATCTGTTCTGGCTGTCGCTGGAACCGCCAGCGCCG
GAATGGGGCCTGCGGATCCCGCCTCTGGATCAGGGCGGCATGTTCTTGTTAGCGGGGTTC
TTCTTTTTCATCTCGCTCTGGTCATGGTGGTTGCGCACCTATCTGCGGGCAGAGGCTTTG
GGCATGGGCAAGCACATCGCTTGGGCCTTTGCTGCGGCCTTGTGGCTGGTGATGGTGTTG
GGCTTGATCCGCCCGGTACTGATGGGAAGCTGGTCCGAAGCCGTGCCCTATGGCATCTTC
TCGCACCTTGATTGGACCAACTTGTTCAGTCTGACCTATGGCAATCTGTTCTATAACCCC
TTCCATGCCCTCAGCATCGCGTTCCTCTACGGTTCGGCCCTGCTGTTTGCCATGCATGGG
GCAACGATCCTGTCTGTCACCCGTCTGGGCGGCGACCGGGAATTGGAGCAGATCGTTGAC
CGCGGCACAGCCTCTGAACGCGCCGCTTTGTTCTGGCGCTGGACCATGGGCTTTAACGCC
ACAATGGAAGGCATCCACCGCTGGGCTTGGTGGTTTGCCATTCTGGTGCCGATCACCGGC
GGGATTGGCATCCTTTTGACCGGAACTGTTGTCGATAACTGGTATGTCTGGGCGCAAGAC
CACGGATACGCGCCGCTT
>HRSG-H9-C8703-cds725|HRSG-H9-C8703 photosynthetic reaction center subunit M  # HRSG-H9-bin-29 # d__Bacteria;p__Pseudomonadota;c__Alphaproteobacteria;o__Rhizobiales;f__Anderseniellaceae;g__QKVK01;s__ 
ATGATGATGATCGAATACCAGAATATCTTCACCCGCGTTCAGGTTCACGGACCAGACGAT
CTGGGCGTGCCCATGAAGCCCGGCAACTGGCCGCGCGAAAAGGGCATCACCACCAACTAC
CTGCTCGGCATCATCGGCGACGCGCAGCTGGGCCCCATCTATCTCGGCGGGCTGGGCATC
ATGTCCCTGCTCTGCGGCTTCATCGCCATCGAGATCATCGGGCTCAACATGCTGGCCTCG
GTGAACTGGAACCCGATCCAGTTCGTGCGCCAGCTGTTCTGGCTCGGCCTCGAGCCGCCG
CCGGCCAAGTATGGCCTGTCGCTGGCGCCCCTGCGCGAAGGCGGCTGGTGGCAGATGGCG
GGCTTCTTCCTCACCGCCTCCATCCTGCTGTGGTGGCTGCGCACCTATCGCCGCGCCCGG
GCACTTGGCATGGGCACCCACATCGCCTGGGCCTTCGCCGCCGCGATCTGGCTCTACCTG
GTGCTGGGCTTCATCCGCCCGCTGCTGATGGGCAACTTCTCGGAAGCCGTGCCCTTCGGC
ATCTTCCCCCACCTCGACTGGACGGCGGCCTTCTCGATCCGCTACGGCAACCTCTTCTAC
AACCCCTTCCACATGCTCTCGATCGCCTTCCTCTATGGCTCGGCACTGCTGTTCGCCATG
CATGGCGCCACCATCCTCGCCGTCTCGCGGCTGGGCGGTGAGCGCGAGATCGAGCAGATC
ATCGACCGCGGCACGGCCTCTGAGCGCGCCGCCCTGTTCTGGCGCTGGACCATGGGTTTC
AACGCCACGATGGAGTCGATCCACCGCTGGGCGTGGTGGTTCGCGGTGCTGTGCCCGCTC
GTCGGCGGCATCGGCATCCTGCTCACCGGCACGGTGGTGGACAACTGGTACCTGTGGGGC
GTGAAGCACGGGGTCACGCCCATGTATCCGCTCGACCTGACGGCGCCCGTCATCGACCCG
GCGACGGCGCAA
>I1-bin-431-C69-cds5|I1-bin-431-C69 hypothetical protein  # I1-bin-431 # d__Bacteria;p__Pseudomonadota;c__Gammaproteobacteria;o__Burkholderiales;f__Burkholderiaceae;g__Rubrivivax;s__ 
ATGGAATACCAGAATCTCTTCACCCAGGTGCAGGTGGTCGCAACGCCGCACGATGGCGTG
CCGCTCGGCCGGGGCAACATGGCGCGCACCGGCCAGCCGATCCTCGTGCACCTGTTCGGT
CGCTTCGGCAATGCGCAACTCGGACCGATCTACCTCGGCGCGCTGGGGGTGGCATCGATC
ATCTGCGGCCTGCTGTCGTTCGTCATCATCGGCTTCAACATGCTGGCGTCGGTGGACTGG
AATCCGATCCAGTTCGTGCGCCAGTTGTTCTGGCTGGCGCTGGAGCCGCCACCGCCGTCC
TATGGCCTGCGCCTGCCGCCGCTGAACGATGGTGGCTGGTGGATGATGGCCGGCTTCTTC
CTCACCGCCTCGCTGTTCCTGTGGTGGGCGCGGATGTACCGCCGGGCCAAGGAACTCGGC
CTCGGCACCCATGTCGCCTGGGCCTTCGCGGCCGCGATCTGGCTGTATCTGGTGCTCGGC
TTCATCCGGCCGCTGCTGATGGGGAGCTGGGGCGAGGCGGTGCCGTTCGGCATCTTCCCG
CACCTCGACTGGACGGCGGCGTTCTCGATCCGCTACGGCAACCTGTTCTACAACCCCTTC
CACATGCTGTCGATCGCCTTCCTGTACGGCTCGACCCTGTTGTTCGCGATGCACGGCGCC
ACGATCCTGTCGGTCAGCCGCTTCGGCGGCGAGCGCGAGATCGAGCAGATCGTCGATCGC
GGCACCGCGTCGGAACGCGCCGCGCTGTTCTGGCGTTGGACGATGGGCTTCAACGCCACC
ACCGAATCGATCCACCGCTATGCGTGGTGGTTTGCGGTGCTGTGCCCGCTGACCGGCGGC
ATCGGCATCCTGCTGACGGGCACGGTGGTCGACAACTGGTACCTGTGGGCCGTCAAACAC
CATGTGGCGCCGATGTACCCGGCGGTGTTCGCGCCGGTGATCGACCCCTCGACCCTGGTG
CAAGGAGTCAAGCCA
>I3-5-bin-002-C37-cds16|I3-5-bin-002-C37 hypothetical protein  # I3-5-bin-002 # d__Bacteria;p__Pseudomonadota;c__Alphaproteobacteria;o__Rhizobiales;f__Beijerinckiaceae;g__Rhodoblastus;s__ 
GTGTCCGTTTACGAGAACGTCTTCACTCAAGTCCAAATCCGTCCGACCTCTCCCGAGGAG
GGCGTAGGCGACTCAAGCCACCAGCGAGAGCGCATCGGCGGCACCACATTTTCGTATTTG
CTCGGTTTCATCGGCAATGCGAAGATCGGACCGGTCTATCTCGGCACGCTCGGAGTCTTT
TCGCTCATCAGCGGGTTCTTCGCGTTCGAGATCATCGGCCTCAACATGCTCGCCTCGGTT
CACTGGAATCCGATCCAGTTCGTCAGGCAATTGCCCTGGCTGGCGCTTGAACCGCCCAAA
GCCGAATATGGCCTCAAGATATTGCCGCCGCTCGCGGAGGGCGGCTGGTGGCTGATCGCG
GGATTCTTTTTGACCGTGTCGGTTCTGCTCTGGTGGGTGCGCATGTATCGCCGCGCGACC
ACTCTTGGCCTTGGCACCCATGCCGCCTGGGCTTTCGCTTCGGCGATCTGGCTCTATCTG
GTGCTTGGTTTCATCCGCCCCCTGTTGATGGGCCATTGGAGCGAGGCGGTGCCTTTCGGC
ATCTTCCCGCATCTGGACTGGACCGCGGCCTTTTCGCTGCGTTACGGCAATCTGTTCTAT
AACCCCTTCCACATGCTCTCCATCGCTTTCCTCTATGGATCCGCGCTGCTTTTTGCGATG
CATGGCGCGACGATCCTCTCGGTCGGGCGCTATGGCGGCGAGCGTGAAGTCGAGCAGATC
CTGTATCGCGGGACGGCCTCGGAACGCGCGGCTCTGTTCTGGCGCTGGACCATGGGGTTC
AACGCGACGATGGAGTCCATTCACCGTTGGGCGTGGTGGTTCGCGGTCCTGACCCCGTTG
ACCGGCGGCATCGGCATACTTCTCACCGGAACCGTCGTGGATAATTGGTATCTCTGGGGA
GTCCAGCACGGTATTGCGCCGTCCTATCCGCACGTCTTCCCACCCATCGTCGATCCTGCA
GTGTCGGGAGCCCCGCAA
>I3-5-bin-305-C83-cds1|I3-5-bin-305-C83 hypothetical protein  # I3-5-bin-305 # d__Bacteria;p__Pseudomonadota;c__Gammaproteobacteria;o__Burkholderiales;f__Burkholderiaceae;g__;s__ 
ATGGCTGAATACCAGAATCTTTTCACCCAGGTGCAGGTGGTCGCGACACCGCACGACGGG
GTGGCCCTCGGACGAGGCAACTCGCCGCGCACCGGAACGCCGTTCCTCGTCCATCTGTTC
GGCCGCTTCGGCAACGCACAGGTCGGGCCGATCTACCTCGGTGCGCTGGGGCTGGCGTCG
ATCCTGTGCGGCACCTTGTCGTTCGTCATCATCGGCTTCAACATGCTGGCGTCGGTGGAC
TGGAACCCGATCCAGTTCGTGCGGCAGCTCTTCTGGCTGGCACTCGAGCCCCCGCCGCCG
TCCTACGGTCTGCATCTGCCGCCGCTCAACGATGGCGGCTGGTGGCTGATGGCCGGCTTC
TTCCTGACGGCGTCGATCCTGCTGTGGTGGACGCGCATGTACCGCCGGGCGCGCGAACTG
GGTCTCGGCACCCACGTCGCCTGGGCTTTTGCCGCCGCAATCTGGCTCTACCTCGTGCTC
GGCTTCATCCGCCCGGTGTTGATGGGGAGCTGGGGTGAGGCGGTGCCCTTCGGCATCTTC
CCGCACCTGGACTGGACGGCTGCGTTCTCGATCCGCTACGGCAACCTGTTCTACAACCCG
TTCCACATGCTGTCGATCGCCTTCCTCTACGGCTCAACCCTGCTCTTCGCGATGCACGGC
GCGACCATCCTGGCAGTCAGCCGCTTCGGCGGCGAGCGCGAGATAGAGCAGATCGTCGAT
CGCGGCACGGCATCCGAGCGGGCGGCCCTGTTCTGGCGCTGGACTATGGGCTTCAACGCG
ACGATGGAGTCGATCCATCGATACGCTTGGTGGTTT
>I3-5-bin-679-C165-cds8|I3-5-bin-679-C165 hypothetical protein  # I3-5-bin-679 # d__Bacteria;p__Pseudomonadota;c__Gammaproteobacteria;o__Burkholderiales;f__Burkholderiaceae;g__Rhodoferax;s__ 
ATGGCTGAATACCAAAACCTGTTTACATCCATCCAACCGGTAGGTCCGCTGCACGACGGT
GTACCGCTGCCGCGCGGCGACTGGAAGCGCACCGGCACACCCTTTCTGGTCCATCTTTTG
GGTCGTATCGGTAACGCGCAGATCGGTCCGATTTACCTGGGCAACCTGGGCGTCGCGTCG
CTGTTATTCGGCACACTGGCTTTCAACATCATCGGGCTCAACATGCTGGCCTCGGTGGAC
TGGAATCCTATCCAGATGATCCGCCAGCTGTTCTGGCTTGCGCTGGAACCACCGGCGCCG
GCCTATGGGCTCAGTATTCCGCCGCTGGCGCAGGGCGGGTGGTGGAACATTGCCGGCTTC
CTGCTGACCATCTCTCTTCTGTTGTGGTGGGCGCGAACCTACCGCCGCGCACGGCAGCTG
GGTCTGGGTACCCACGTTGCCTGGGCGTTTGCCGCGGCTATCTGGCTTTACCTGGTGTGC
GGATTCTTTCGTCCCATCATGATGGGCAGCTGGTCGGAGTCGGTACCGTTTGGCATCTTT
CCGCACCTGGACTGGACGTCTGCCATCTCACTGCGCTACGGCAACCTGTTCTACAACCCG
TTCCATGCACTGTCCATTGTGTTTCTGTACGGCTCGGTTCTGCTGTTTGCCATGCACGGC
GCCACCATTCTGGCGGTGAGCCGGTTCGGCGGGGAGCGTGAGATTGAACAAATTGTGGAC
CGCGGAACAGCATCCGAGCGTGCCGCCCTCTTCTGGCGCTGGACCATGGGCTTC
>I3b-bin-054-C273-cds1|I3b-bin-054-C273 hypothetical protein  # I3b-bin-054 # d__Bacteria;p__Pseudomonadota;c__Gammaproteobacteria;o__Burkholderiales;f__Methylophilaceae;g__MM1;s__ 
ATGCCTGAATATCAGAATATTTTTAATAGTGTGCAGGTGCGCTCGCCGGCTTATCCCGGT
GTGCCGCTGCCCAAAGGCAGTCTGCCGCGACTTGGCAAACCCATTTTCTCTTATTGGATG
GGGAAAATCGGCGATGCCCAGATCGGCCCGCTCTACCTTGGGTTTACCGGTACCTTGTCA
TTGATCTTTGGTTTTGTCGCGCGTGAGATCATTGGCTTTAACATGCTGGCATCGGTCAAC
TGGAGTCCGATTGAGTTCATCAAGAACTTTTTCTGGCTTGCGCTTGAGCCACCCGCGCCA
TCATATGGTCTAAGCATTCCACCACTATCCGAGGGTGGCTGGTGGCTGATGGCAGGCTTC
TTCCTGACCGCATCAATCATCCTGTGGTGGATTCGCACGTACAAGCGTGCTCAAGCCTTG
GGAATGAGTCAGCATCTGTCCTGGGCCTTTGCTGCGGCGATCTTCTTCTACCTCAGTCTG
GGTTTCATTCGCCCAGTTCTCATGGGTAGCTGGGCTGAAGCCGTACCATTTGGAATCTTC
CCGCATCTTGACTGGACAGCGGCATTCTCGATTCGCTATGGAAACCTCTATTACAACCCC
TTCCATATGCTTTCAATTGCTTTCCTCTACGGATCGGCGCTGTTGTTTGCCATGCACGGT
GCAACCATCCTGGCAGTCAGTCGTTTTGGTGGCGATCGAGAGATCGACCAGATCGTTGAC
CGCGGCACGGCAGCTGAGCGCGCTGCACTGTTCTGGCGCTGGACGATGGGCTTCAACGCC
ACGATGGAGTCCATTCATCGCTGGAGCTGGTGGTTCGCTGTCCTGACAGTCATCACGGCT
GGAATTGGCATCCTGCTGACCGGAACGGTTGTTGAAAACTGGTATCTCTGGGCAGTGAAG
CATGGAGTTGCGCCAAACTACCCGGTTAGCCTCCCTGTCGTCCAGGATCCATTGTTACTG
CAGGGGGTATCGCAA
>JAABRO010000022 hypothetical protein # JAABRO010000022_-_hypothetical_protein_CDS # d__Bacteria;p__Gemmatimonadota;c__Gemmatimonadetes;o__Gemmatimonadales;f__Gemmatimonadaceae
ATGCTCGAGTACCAGAATCTCTTCACGCGCGTGCAGGTGCGGCACGCCCCGGATCCGGGA
CTCCCGGTCCGCATGGGTCTCACCGGTGCGCGCTACGGCAAGGGGTTTTTCCTCTCGCTG
GCCGGCCGCCTCGGTGACGCACAGATCGGACCGATCTATCTCGGCTGGGCCGGCATCGCC
TCGCTGATCACGGGCTTCCTCGCCTTCGAGATCATCGGCCTGAACATGTGGGCCTCGGTG
GGCTGGGATCCCGTCGAGTTCATCCGCCAGCTGCCGTGGCTCGCCCTCGAGCCCCCCTCG
CCGGCGTACGGACTGAGCCTGCCGCCGCTCGCCGAAGGCGGGTGGTACCTCATGGCCGGC
TTCTTCCTGACGGTCAGCATCCTGCTCTGGTGGGTCCGCACCTACCTGCGCGCTCGCGCG
CTCGGCATGGGTACGCACCTGCCGTGGGCCTTCGCCTCCGCGATCTTCCTGTACCTGGCG
TTCTTCTTCCAGCCGCTCCTCGTGGGCTCCTGGAGCGAGATGGTGCCCTTCGGCATCTTC
CCGCACCTCGACTGGACGAGCGCCTTCTCGATCCGCTACGGCAACCTGTACTACAACCCG
TTCCACGCGCTCTCGATCGTGTTCCTGTACGGCAGCGCGGTGCTCTTCGCGATGCACGGC
GCCACCATCCTCGCCGTGGCCCGCATGGGCGGCGAGCGGGAAATCGAGCAGATCACCGAT
CGCGGAACCGCGGCCGAGCGCTCGATGTTGTTCTGGCGCTGGACCATGGGCTTCAACGCC
ACGATGGAGTCGATCCATCGCTGGGCCTGGTGGTTCGCGGTGCTCACCACGTTCACCGGC
GGCATCGGCATCCTGCTCACCGGCACCGTGGTGGACAACTGGTACCTCTGGGGCCAGAAG
CACGGCCTCGTGGCCAGCTACCCGGCCCAGAACACGCTCACCCCGGAGCAGCAGGAGTTC
CTGCGTGGTCGCTACCAGGGCAGCACGCCCGACTCGTTCCCCAAGTACCTCGCCCCCGCT
GCGGGCGCGATGCCCATGATGATGGACAGCACCATGCTCATGGACAGCACCGCCGTCGAC
AGCACGGCCGTCGATTCGACCGCCGCCGCACCGGCGCCGACCGAGCCGCCGCCGAGCGAC
GATGCGTCCGACGCCACGACCTCGACCCCGAGGACGACCCCA
>JAABRT010000100 hypothetical protein # JAABRT010000100_-_hypothetical_protein_CDS # d__Bacteria;p__Gemmatimonadota;c__Gemmatimonadetes;o__Gemmatimonadales;f__Gemmatimonadaceae
ATGCTTGAGTATCAGAATCTATTTACGCGGGTGCAGGTCCGGCATGCTCCGGATGCCGGA
CTGCCCATCGACATGGGCGCCTCCGGGGCGCGCTACGGCACAGGCTTTTTCAGCTCGCTG
GCCGGCCGCTTCGGTGATGCACAGGTAGGACCGATTTATCTCGGATGGGTGGGCATTCTC
TCACTCATCTGCGGATTCATCGCCATTGAAATCATTGGCCTGAACATGTGGGCGTCGGTG
GGCTGGGATCCTGTCCAGTTCATCCGTCAGCTGCCGTGGCTGGCCCTTGAACCACCACCA
CCACAGTTCGGCTTGCGTGTGCCGCCGCTGAATCAGGGTGGCTGGTATCTGATGGCCGGT
TTCTTCCTCACGCTCAGCATCCTGCTCTGGTGGGTGCGCACCTATCAGCGGGCACGCGCC
CTCGGCATGGGCACGCATCTCCCGTGGGCCTTTGCATCGGCAATCTTTCTCTACCTCACG
TTCTTCTTCCAGCCGCTGCTCGTTGGCAGCTGGAGCGAGATGGTCCCCTTCGGACTCTTC
CCGCACCTCGATTGGACGTCAGCCTTCTCCATCCGCTACGGCAATCTGTACTACAATCCG
TTCCACGCTCTGTCGATTGTCTTCCTGTACGGCAGCGCGGTGCTCTTCGCCATGCACGGC
GCGACAATCCTTGCGGTGAGCCGCATGGGTGGTGAGCGGGAAATCGAACAGATCACCGAT
CGCGGAACTGCCGCCGAACGCTCGATGTTATTCTGGCGGTGGACGATGGGCTTCAACGCC
ACGATGGAATCGATTCATCGTTGGGCCTGGTGGTTTGCGGTGCTCACGACGTTCACCGGT
GGCATTGGCATCCTGCTCACGGGCACAGTCGTGGACAACTGGTATCTCTGGGGTCAGAAA
CATGGCATCGTGGCGCCGTATCCGGCGCAGAACGTGGTGCCTGACGATCAGCAGGAGTTC
CTGCGTGGACGCTATCAGGGCACGTCGCCCGACAGCTTCCCCAGTTACCTCGCTCCGTCG
GCGGGTGTGGTGCCATTCATGATGGACAGCACCATGTCCACGGCAGACAGCATTGCGGCG
GACAGCATTGCAGCGGTGGGCGACAGTATCGCCGCTGCCCCGTCCGCGGTGCCACCCGCA
CCGCCGGCCAACGTGCCACCCGAGACGTCGCCCCCCGGCGACGACTCAGGTGACGCGTCG
CTGCAAACGGCCATGTATCGCACACCGGGATTGAGGACGACCAGA
>JACMJE010000572 hypothetical protein # JACMJE010000572_-_pufM_CDS # d__Bacteria;p__Gemmatimonadota;c__Gemmatimonadetes;o__Gemmatimonadales;f__Gemmatimonadaceae
ATGCTTGAGTATCAGAACCTCTTCAATCGCGTGCAGGTGCACACCACGGTGCCAGATCCC
GGTGTGCCCATCGAACAACGAACGTGGGTGCGCCAGCTTCCGCCGTCGTTCAATCACTGG
ATCGGCATCATCGGTGATGCGCAAATCGGGCCGATCTACCTCGGCTTCACGGGCGTTGCT
TCGCTGATTTGCGGTTTCCTCGCCATCGAGATCATCGGCCTGAACATGTGGGCATCCGTA
GGCTGGGATCCCGTTCAGTTCATCCGGCAATTGCCGTGGCTCGCGCTCGAACCGCCCTCA
CCCGCGTACGGATTGAGCCTTCCACCGCTGCAGCAAGGTGGATGGTGGTTGCTGGCCGGC
TTCTTCCTCACCGTGAGCATCTGCCTCTGGTGGCTGCGCGTGTACCGCCGCGCGAAGGCG
CTCGGGTTGGGCACACATCTCGCTTGGGCGTTCGCTTCGGCAATCTTTCTTTACCTCTCA
CTTGGCTTCATTCGCCCCGTGTTGATGGGAAGCTGGGGAGAAGCAGTACCGTTTGGTATT
TTTCCGCACCTTGATTGGACCGCGGCGTTCTCGATTCGGTACGGCAACCTGTTCTACAAT
CCGTTCCACATGTTGTCGATCGCATTTCTGTACGGATCGACGCTGCTGTTCGCGATGCAT
GGCGCCACCATTCTGGCCACAAGCCGCCTGGGCGCTGAGCGTGAAATCGAGCAGATCACC
GACCGCGGTACGGGTGCAGAACGTGCGCAGTTGTTCTGGCGGTGGACAATGGGCTGGAAC
GCCACCATGGAGTCGGTGCACCGTTGGTGCTGGTGGTTTGCTTTCCTGGTAACATTCACG
GGCGCCCTTGGTATTCTGCTTACCGGAACGGTGGTCGATAACTGGTACCTGTGGGCGGTC
AAACACGGTGTGGCGCCGTCTTATCCGGCAACCATCAACATTTCTCCGGAGAAGCTGCAG
GATCTCCGTGGGCAGTATCAGGGCGCACCGCCGCAAGGATTACCGGTTCCCGCTGTGCCA
GCTCCGCGCATCATTGTCCCGCCAGCCGACTCCACTGCACCGGTGCAGTTGGTAGTGCCT
CCCGGCGCCGTTCCGCGTACCGATAGCGTGAGGAAGAATCCA
>JADJNZ010000005 hypothetical protein # JADJNZ010000005_-_pufM_CDS # d__Bacteria;p__Gemmatimonadota;c__Gemmatimonadetes;o__Gemmatimonadales;f__Gemmatimonadaceae
ATGCTCGAATACCAGAATCTCTTCACGCGCGTCCAGATCCGGACGGCCCCCGATCCGGGG
CTGCCGATCGACGAGACGTTCGGTCAGCGCTATGGCACCGGCACGTTCAACTACTGGGCG
GGCAAGATCGGCGACTCGCAGATCGGGCCGATCTACCTCGGCTTCTGGGGGATCGTCTCG
CTGCTCTGCGGATTCCTCGCCTTCGAGATCATCGGCCTGAACATGATGAAGTCGGTGGGG
TGGAGCCCCGTCGAGTTCATTCGGCAGCTGCCGTGGCTGGCGCTCGAACCGCCGTCGCCG
CAATACGGCCTGCGCTTCCCGCCGTTGAACCAGGGCGGCTGGTACCTGATCGCCGGCTTC
TTCCTCACGAGCGCGATCATCACGTGGTGGATCCGGACCTACACCCGCGCCCGTGCGCTG
GGGATGGGGACGCACCTCGCCTGGGCGTTCGGCGCGGCGATCTTCCTCTACAGCTCGTTC
TTCTTCCAGCCGCTCCTCGTGGGCAGCTGGAGCGAGATGGTGCCGTTCGGGATCTTCGCG
CACCTGGACTGGACCGCGGCGTTCTCGATCCGCTACGGCAACCTGTACTACAACCCGTTC
CACGCGCTCTCGATCGCCTTCCTCTACGGGTCGGTGCTGCTGTTCGCGATGCACGCGGCG
ACGATCCTCGCGGTGAGCCGCCTGGGCGGCGAGCGCGAGATCGAGCAGATCACGGATCGC
GGGACCGCGGCCGAGCGTTCGGCGATCTTCTGGCGCTGGACGATGGGCTGGAACGCGACG
ATGGAGTCGATCCACCGCTGGGCCTGGTGGTTCGCGTCGCTGGTCGGACTCACCGGTGGC
ATCGGGATCCTGCTCACGGGCACCGTCGTGGACAACTGGTACCTCTGGGCGGTCAAGCAC
GGGGTGGCGCCGCAGTACAAGGCGCAGAACATCCTGACCCCGGAGCAGCTCGAAGCGCTC
CGCGGCCAGTACCCGAGCGCGCTCGATCGCGGATTCCCGACGTACACCGTCCCGGCGCCT
GCGCCGGCCGCGCCTGATACCACTGCCGTCGCGGCGCCCGCGCCGGGAGGGAAC
>Ja2-bin-1581-C82-cds3|Ja2-bin-1581-C82 hypothetical protein  # Ja2-bin-1581 # d__Bacteria;p__Pseudomonadota;c__Alphaproteobacteria;o__Rhodobacterales;f__Rhodobacteraceae;g__Cypionkella;s__ 
ATGGCTGAGTATCAGAACGTTTTCACCCAAGTTCAGGTGAGCGCTGCCCCCGAGATGGGG
ATGGTGGAAGGGGTAGACGTTGGCCAGCGCACCAAAGGTGCCAGCTTCTCGACCCTGATG
GGATGGATCGGCAACGCCCAGTTGGGGCCAATCTATCTGGGAACCGCTGGCGTGGTGAGC
ATTATCACCGGTCTTATCTGGTTTGAGATCATCGGCTTTTGGTTCTGGCGTCAGGCGGGC
TATGATCCAGCGGTGTTCCTGCGCGATCTGTTCTGGCTGTCGCTGGAACCGCCAGCCCCG
GAATGGGGTCTGCGGATCCCACCTTTGGATCAGGGCGGCATGTTCTTGCTGGCCGGGTTC
TTCTTTATGATCTCGCTCTGGTCCTGGTGGCTGCGCACCTATCTTCGGGCCGAGGCTTTG
GGCATGGGCAAGCATATCGCTTGGGCTTTTGCCGCGGCCTTGTGGCTAGTGATGGTGCTT
GGTTTGATCCGCCCAGTGCTGATGGGAAGCTGGTCTGAGGCTGTGCCTTACGGCATCTTC
TCGCACCTTGATTGGACGAACCTCTTCAGCCTGACTTATGGCAACCTGTTCTACAATCCC
TTCCATGCTCTTAGCATCGCTTTCCTGTATGGATCGGCCCTGCTGTTTGCCATGCACGGG
GCAACAATCTTGTCGGTCACCCGCTTGGGCGGCGACCGCGAGTTGGAACAGATTGTCGAT
CGCGGCACAGCATCCGAACGCGCCGCTTTGTTTTGGCGCTGGACCATGGGCTTTAACGCC
ACGATGGAAGGCATTCACCGCTGGGCTTGGTGGTTTGCCATTCTGGTGCCGATCACCGGC
GGGATTGGCATTCTGCTGACCGGCACTGTTGTCGATAACTGGTATGTCTGGGCGCAAGAC
CACGGCTACGCCCCGCTGCAA
>Jr-03apr18-C18-cds137|Jr-03apr18-C18 unannotated protein  # Jr-03apr18-77 # d__Bacteria;p__Pseudomonadota;c__Alphaproteobacteria;o__Rhizobiales;f__Beijerinckiaceae;g__Methylobacterium;s__ 
ATGGCCTACTACCAGAACATCTTCTCCGAAGTGCAGGTCCGGCCGATCAACCCGGAGCAC
GGCATCCCGGTCGAGGTCGACCGGCGCTGGGGCAAGCCGTTCAACTCCTACCTGTTCGGC
CTCATCGGTAACGCCCAGGTCGGCCCGATCTATATCGGCTATCTCGGCGGCCTCTCCTTC
GCCTGCGGCCTGATCGCCTTCGAGATCATCGGCCTCAACATGTGGGCGAGCGTGAACTGG
GATCCGGTCCAGTTCGTGCGGCAACTGCCCTGGCTCGCCCTGGAGCCGCCCCGCCCGCAA
TACGGCCTCAAGGTCCTGCCGCCGCTCGCCGAGGGCGGGTGGTGGCTCATCGCGGGCTTC
TTCCTCACCGCCTCCGTGCTGCTCTGGTGGCTGCGCCTGTTCCGCCGGGCCAAGGCGCTC
GGCCTCGGCTACCACGTGCCCTGGGCCTTCGCCTCGGCGATCTGGCTGTTCCTCGTGCTG
GGCTTCATCCGCCCCGTGCTGATGGGATCGTGGAGCGAGGCGGTGCCCTTCGGCATCTTC
CCGCACCTCGATTGGACGGCGGCCTTCTCGCTGCGCTACGGCAACCTCTTCTACAACCCG
TTCCACATGCTCTCGATCGTCTTCCTGTACGGGTCGACGCTGCTCTTCGCGATGCATGGC
GGGACCATCCTGGCGGTGAGCCGCTACGGCGGCGAGCGCGAGATCGACCAGATCGTCGAC
CGCGGCACCGCCACGGAGCGCGCGGCCCTGTTCTGGCGCTGGACCATGGGCTTCAACGCC
ACCATGGAATCGGTCCACCGCTGGGCCTGGTGGTTCGCGGTCCTCACCACGCTCACCGGC
GGCATCGGCATCCTGCTCACCGGCACCGTGGTCGACAACTGGTACCTCTGGGCGGTTAAG
CACGGCGTCGCGCCGGCCTACCCGGACGTCTACCCGCCCGTCATCGACCCGCTCGCCGTC
AGGCCGACCGGGCTTCCCGGGGGAACGCCA
>Jr-11dec17-C7644-cds571|Jr-11dec17-C7644 unannotated protein  # Jr-11dec17-25 # d__Bacteria;p__Pseudomonadota;c__Alphaproteobacteria;o__Rhizobiales;f__Beijerinckiaceae;g__Methylobacterium;s__ 
GTGGCCTATTATCAGAACATCTTCACCCAGGTGCAGGTGCGCCCGGTCGAGCCGGAACAC
GGCATCCCGATCTCGGTCGATTCCCGTATCGGCCGGCCGTTCAACAGCTACCTGTTCGGG
CTGATCGGCAATTCCCAGGTCGGACCGATCTACGGCGGCTATCTTGGCGCCCTGTCCTTC
GCCTGCGGCCTGATCGCCTTCGAGATCATCGGCCTCAACCTGTGGGCCAGCGTGAACTGG
GATCCGATCCAGTTCGTGCGCCAGTTGCCCTGGCTGGCGCTGGAGCCGCCGCTGCCCAAA
TACGGGCTCAAGGTGCTGCCGCCACTCAACGAGGGCGGCTGGTGGCTGATCGCCGGCTTC
TTCCTCACCGCCTCGATCCTGCTGTGGTGGGTGCGGATGTACCGCCGCGCCCGCGCACTC
GGCATGGGCACGCACGTGCCCTGGGCCTTCGCGAGCGCCATCTGGCTCTACCTCGTGCTC
GGCTTCATCCGCCCGCTGCTGATGGGCTCGTGGAGCGAGGCGGTGCCCTTCGGCCTCTTC
CCGCACCTCGATTGGACCGCCGCGTTCTCGCTGCGCTACGGCAACCTGTTCTACAATCCC
TTCCACATGCTCTCGATCGTCTTCCTGTACGGATCGACGCTGCTGTTCGCGATGCACGGG
GGCACGATCCTCGCCACCAGCCGCTACGGCGCCGAGCGTGAGATCGACCAGATCGTCGAT
CGCGGCACCGCCACCGAGCGCGCCGCTCTGTTCTGGCGCTGGACCATGGGCTTCAACGCC
ACGATGGAATCGGTCCACCGCTGGGCGTGGTGGTTCGCGGTGCTCACGACGCTGACCGGT
GGTATCGGCATCCTGCTGACCGGCACCGTGGTGGACAACTGGTACCTCTGGGCGGTCAAG
CACGGCGTCGCACCGGCCTACCCGCAGATCTACGGTCCGATCACCGATCCGCTCGCCGTG
CCGGGCGGAACCGCAGGGGGGACGCCA
>Jr-11may16-C14527-cds3207|Jr-11may16-C14527 unannotated protein  # Jr-11may16-126 # d__Bacteria;p__Pseudomonadota;c__Gammaproteobacteria;o__Burkholderiales;f__Burkholderiaceae;g__Rhodoferax;s__ 
ATGGCTGAATACCAAAATCTCTTCACCACCGTGCAAGCCACGGGACCGCTGCACCACGGC
GTTGAACTGGGCCGGGGCAACAGCCCGCGCCTGGGCCAGCCCTTTGCATCGTACTGGGCC
GGCAAGCTGGGCAATGCGCAAATCGGCCCGATCTACCTCGGTGCCCTGGGCCTGGCCTCG
CTGGTGTGCGGCATGATTGCTTTCAACATCATCGGCTTGAACATGCTGGCTTCGGTGCAC
TGGAACCCGGTGCAGTTTGTGCGCCAGCTGTTCTGGCTGGCGCTGGAGCCGCCGCCGCCC
AGCTACGGGCTGCATCTGCCGCCCCTCAACCAGGGTGGCTGGTGGCTGATGGCCGGTGGC
TTCCTGACGGCCTCACTGTTTCTGTGGTGGTTGCGCACCTACCGGCGCTCCCGCGAGCTG
GGGCTGGGCACCCACGTGCCATGGGCTTTTCTGTCGGCCATCTGGCTCTTTCTGGTGCTG
GGCTTTTTCCGCCCGGTGCTGATGGGCTCCTGGGGTGAGGCGGTGCCCTTTGGCATCTTC
CCGCACCTGGACTGGACGGCGGCCTTTTCGCTGCGTTACGGCAACCTGTTTTACAACCCC
TTCCATGCGCTCTCCATCGTCTTCCTGTATGGATCCACGCTGCTGTTTGCCATGCACGGC
GCCACCATTCTGGCGGTGACCCGCTTCGGCGGCGAGCGCGAGGTGGAGCAGATCGTGGAC
CGTGGCACGGCGTCTGAGCGTGCTGCCCTGTTTTGGCGCTGGACCATGGGCTTCAACGCC
ACCATGGAATCGATTCACCGCTGGGCCTGGTGGTTTGCCGTGCTGTGCCCGTTGGTGGGC
GGCATCGGCATTCTGCTCACCGGCACGGTGGTGGACAACTGGTACCTCTGGTCCATGAAA
CATGGCGTGGTGCCCCCTTATCCGGCGGTGTTCCCGCAAGTGATGGACCCCGCCCTGCTG
CAAGGAGTGAAGCCA
>Jr-11may16-C211-cds689|Jr-11may16-C211 unannotated protein  # Jr-11may16-198 # d__Bacteria;p__Pseudomonadota;c__Gammaproteobacteria;o__Burkholderiales;f__Burkholderiaceae;g__Limnohabitans_A;s__ 
ATGGCCCAATACCAAAATCTTTTCACCTCGGTGCAGCCCGTCGGGCCTTTGCACCATGGC
GTTGACTTACCGCGCGGCGACGACAAGCGCACGGGTGAACCTTTTCTGGTGCACCTCTTA
GGTCGCATCGGCAATGCACAAATCGGTCCTGTTTATCTGGGCACGCTCGGTGTAGCGTCC
TTGATCTTCGGCATCGCTGCCTTCAACATCATTGGCTTCAACATGCTGGCTTCGGTTGAC
TGGAATCCCATTCAACTGATCCGTCAATTGTTTTGGTTAGCATTGGAACCACCGCCTCCT
GCCTATGGCTTGGGCATTCCACCGCTGGCTCAAGGTGGTTGGTGGCTCATCGTTGGCTTT
ATGCTCACCCTCTCCATCATTCTGTGGTGGGTTCGAACCTACAGGCGGGCCAGGCAACTC
GGCTTAGGCACGCATGTGGCTTGGGCTTTTGCCGCGGCCATCTGGCTCTACTTGGTTTGC
GGTTTCTTCCGCCCCATCATGATGGGCAGTTGGTCTGAGGCAGTGCCCTTTGGCATCTTC
CCGCACTTAGATTGGGTCTCGGCCATCTCGCTGCGCTACGGTAACTTGTTCTACAACCCG
TTCCACGCCTTGTCGATTGTGTTCTTGTACGGTTCTGTGTTGTTGTTTGCCATGCACGGT
GCCACCATCTTGGCCGTCAGCCGCTACGGCGGTGAGCGTGAGATTGAACAAATTGTAGAT
CGCGGTACGGCCTCTGAACGTGCCGCCTTGTTCTGGCGCTGGACCATGGGCTTTAACGCC
ACCATGGAATCCATTCACCGCTGGGCGTGGTGGTTCGCAGTGCTCTGCCCCTTGGTCGGT
GGCATCGGTATCTTGCTCACAGGAACCGTCGTTGACAACTGGTACCTCTGGTCTGTCAAA
CACCATGTTGTACCTGCTTACCCATTGGGCAGCCCTGTCGTGGTTGATCCCGCTATTCTG
GGAGTGAAACCA
>Jr-11may16-C2818-cds760|Jr-11may16-C2818 unannotated protein  # Jr-11may16-32 # d__Bacteria;p__Pseudomonadota;c__Gammaproteobacteria;o__Burkholderiales;f__Burkholderiaceae;g__PBB1;s__ 
ATGTTTGAATATCAGAACCTCTTCACCACCGTGCAGGCGGTGGGTCCGATACACCACGGC
GTCGAGCTCGGTCACGGCAACAGCCCCCGCACCGGCGAGCCCAAGCTGTTTTCCTTGCTG
GGCTGGATGGGCAATGCCCAGCTCGGTCCGATCTATCTCGGCGGGTTGGGAGTGGCCTCG
ATCATCTGCGGGATGCTGGCCTTCAACATCATCGGCTTCAACATGCTGGCGCAGGTCAAC
TGGGATCCGATCCAGTTCGTTCGCCAACTGTTCTGGCTGGCGCTGGAGCCGCCTGCGCCG
CAAAACGGACTGCACTTCCCGCCGATGAATCAGGGCGGCTGGTGGATGTTTGCCGGCGCT
TTGCTCACCACGTCGATGTTCCTGTGGTTCGCACGCACCTACCGCCGGGCTCGCGAACTG
GGAATGGGCACCCACATTGCCTGGGCGTTCCTGTCGGCGATCTGGTTGTTTCTGGTGCTG
GGCTTCATTCGTCCGCTGCTGATGGGCAGCTGGGGTGAAGCGGTGCCGTTCGGCATCTTT
CCGCACCTCGACTGGACCGCAGCGTTCTCGATCCGCTACGGCAATCTGTTCTACAACCCG
TTCCACATGCTGTCGATCGTCTTCCTGTACGGCTCGGCGCTGCTGTTTGCGATGCACGGC
GCGACGATCCTTGCGGTCAGCCGCTTTGGTGGTGAGCGTGAAATCGAACAGATCACCGAC
CGCGGCACGGCCTCTGAGCGAGCCGCTCTGTTCTGGCGCTGGACCATGGGCTTCAACGCC
ACGATGGAGTCGATCCACCGCTGGGCCTGGTGGTTTGCGGTGCTGACCCCGTTGACCGGA
GGTATCGGCATCTTGCTGACAGGCACCGTGGTCGACAACTGGTACCTGTGGGCGGTCAAG
CACCACGTGGCGCCGATGTACCCGGCCGTTTGGACACCACCCATCGACCCCGCATTGCTC
CAGGGAGTCAAGCCA
>Jr-11may16-C3642-cds1275|Jr-11may16-C3642 unannotated protein  # Jr-11may16-164 # d__Bacteria;p__Pseudomonadota;c__Gammaproteobacteria;o__Burkholderiales;f__Burkholderiaceae;g__Rhodoferax;s__ 
ATGGCGCAATACCAAAATCTTTTCACCACCGTTCAGGCCGTCGGCCCCGTACACCACGGC
GTCGAACTGGGCCACGGCAACAGCCCGCGCACCGGCGAGCCACTCATTGTGTACTGGGCC
GGCGTGATCGGCAACGCACAGATCGGCCCCATCTACCTTGGTGGTCTGGGCGTGGCCTCG
CTCATTCTGGGCACCCTGGCGTTCAACATCATCGGCTTCAATATGCTGGCTTCGGTTAAC
TGGGACCCGATCCAGTTTGTGCGCCAGTTGTTCTGGCTGGCGCTGGAGCCTCCGGCACCG
GCCTACGGCCTGGGTATTCCACCGATGAACCAGGGCGGCTGGTGGTTATTGACCGGTGCC
TTCCTCACGGCGTCCATGTTCCTCTGGTGGGTCCGCACCTACCGGCGTGCCCGCGAACTG
GGCATGGGCACCCATGTGCCATGGGCGTTTGCCGCAGCCATCTGGCTCTACCTGGTGCTG
GGTTTTTTCCGGCCCATCCTGATGGGTTCCTGGTCCGAGGCCGTGCCTTTTGGCATCTTC
CCCCACCTGGACTGGACGGCGGCGTTCTCGCTGCGCTACGGCAATCTGTTCTACAACCCT
TTCCACGCACTGTCCATCGTCTTCCTCTACGGTTCGGTGCTGCTGTTTGCTATGCACGGC
GCCACCATCTTGGCGGTTAGCCGATTCGGTGGAGAGCGCGAGATTGAGCAGATCGCCGAC
CGGGGGACCGCCTCCGAGCGCGCTGCCCTGTTCTGGCGTTGGACCATGGGCTTTAACGCC
ACCATGGAATCGATTCACCGCTGGGCCTGGTGGTTTGCCGTGCTGTGCCCCTTGGTGGGT
GGAATTGGCATCTTGTTGACCGGCACTGTCGTCGACAACTGGTACCTCTGGGCGGTCAAG
CATGGCGTAGCACCGAGCTACCCGGCTGTCTTCCCGGCGGTGGTGGACCCCGCAACCCTG
AGCGCTGTCAAACCA
>Jr-11may16-C3985-cds263|Jr-11may16-C3985 unannotated protein  # Jr-11may16-222 # d__Bacteria;p__Pseudomonadota;c__Gammaproteobacteria;o__Burkholderiales;f__Burkholderiaceae;g__Rhodoferax;s__ 
ATGGCTGAGTACCAAAACCTATTCACTTCGGTGCAGCCGGTCGGCCCGCTGCACGACGGC
GTAGCGCTGCCACGGGGCGACGACAAGCGCCTGGGCACGCCTTTTCTGCTGCACCTGTTG
GGGCGCATCGGCAATGCGCAGATCGGCCCGGTTTACCTGGGCACGCTGGGCGTGGCCTCG
CTGCTGTTTGGAACACTGGCGTTCAACATCATTGGCTTCAATATGCTGGCCTCGGTGGAC
TGGAGCCCGATTGAGTTGATCCGCCAGTTGTTCTGGCTGGCGCTGGAGCCGCCACCCCCG
GCCTACGGCCTGAGCATTCCGCCGCTGGCGCAGGGCGGCTGGTGGCTGATCGTGGGCTTT
ATGTTGACGGTATCAATTTTGCTGTGGTGGACGCGCACGTACCGCCGTGCCCGCCAGCTC
GGTCTTGGCACGCATGTGGCCTGGGCCTATGCGGCAGCGATCTGGCTTTACCTGGTGTGC
GGCTTCTTCCGCCCGATCATGATGGGCAGTTGGTCAGAGGCGGTGCCGTTTGGCATCTTC
CCGCACCTGGACTGGGTGTCGGCTATCTCGCTGCGTTACGGCAACCTGTTTTACAACCCC
TTCCACGCCCTGTCTATCGTGTTCTTGTACGGTTCGGTGCTGCTGTTTGCCATGCACGGC
GCCACCATTTTGGCGGTGAGCCGCTTTGGCGGCGAGCGCGAGATTGAGCAAATCGTGGAC
CGCGGCACTGCGTCTGAGCGTGCCGCCTTGTTCTGGCGTTGGACCATGGGGTTTAACGCC
ACCATGGAATCGATTCACCGCTGGGCCTGGTGGTTTGCGGTGCTCTGCCCGCTGGTCGGT
GGCGTGGGCATCTTGCTCACGGGCACCGTGGTGGACAACTGGTACCTCTGGTCGGTCAAG
CACCATGTGGTACCTGCCTATCCGCTGGTGAGTCCCACCGTGATCGACCCCGCCATCCTG
GGAGCAAAACCA
>Jr-11may16-C4109-cds146|Jr-11may16-C4109 unannotated protein  # Jr-11may16-1 # d__Bacteria;p__Pseudomonadota;c__Alphaproteobacteria;o__Zavarziniales;f__Zavarziniaceae;g__;s__ 
ATGGCCGAATATCAGAACATCTTTACCACCGTCCAGGTGCGCGGCCCCGGCTACATGGGT
GCCGAGGCCAAGCGCGGTGGCCTGTGGCCCCGACAGGGCCAGCCATTCTTCAACTACCTC
GCCGGCCTCATCGGCGATCCGCAGATCGGGCCGATCTATCTCGGCTGGACCGGCATGGCG
TCGCTGATCTGTGGCTTTGTCGCCATCGAGATCATCGGGCTCAACATGCTGGCCTCGGTG
AACTGGGATCCCGTCCAGTTCATCCGGCAGCTGCCGTGGCTGGCGCTTGAGCCGCCGTCT
GCCGCCTATGGCCTCAGCATACCACCGCTCAATGAGGGTGGCTGGTGGCTGATGGCGGGT
TTCTTCCTGACGGCCTCCATCCTGCTGTGGTGGATGCGCGTCTATCGCCGGGCGCGCCAG
CTGGGCATGGGCACGCACATTGCATGGGCCTTTGCCTCTGCGATCTGGCTCTATCTGGTG
CTGGGCTTTATCCGTCCTGTGGCCATGGGCAGCTGGTCCGAGGCGGTGCCCTTTGGCATC
TTCCCGCACCTTGACTGGACGGCGGCCTTCTCGCTCCGCTATGGCAATCTTTTCTACAAC
CCGTTCCACATGCTCTCCATCGCATTCCTTTATGGTTCGGCGGTGCTGTTTGCGATGCAC
GGCGCCACGATCCTGGCGGTTGGCCGCTATGGCGGCGAGCGCGAAGTGGAGCAGTCGGTC
GATCGTGGCACGGCGGCAGAGCGGGCAGCCCTGTTCTGGCGCTGGACCATGGGCTTTAAC
GCAACCTTCGAATCCATTCACCGCTGGGCCTGGTGGTTTGCGGTGTTGACCACACTCACG
GGCGGTATCGGCATCCTTCTGACAGGTACGGTTGTCGACAACTGGTTCCTGTGGTCGGCG
AAGCACGGGGTTGCACCGTCCTATCCGCAACTCACGGCGCCGGTGATTGATCCGGCCTTG
GTACAGGGAGCGCCGCAA
>Jr-11may16-C518-cds109|Jr-11may16-C518 unannotated protein  # Jr-11may16-174 # d__Bacteria;p__Pseudomonadota;c__Gammaproteobacteria;o__Burkholderiales;f__Burkholderiaceae;g__Limnohabitans;s__ 
ATGCAATATCAAAACATTTTCACCACAGTGCAAGCTGTTGGACCGACGCACCATGGTGTT
GAACTAGGTCACGGCAACAGCCCAAGAACGGGCGAGCCCTACATTGAATACTGGCTTGGT
CGTATTGGTAACGCGCAGCTAGGCCCCATTTATTTGGGAGGCTTGGGCATAGCATCGATC
ATGTGCGGCCTCATTGCCTTCGTCACGATTGGATTGAATATGTTGGCCTCGGTCAACTGG
AATCCTATCCAATTTGTCCGTCAACTTTTTTGGTTGGCGTTGGAGCCACCAGCACCAGGT
TATGGGCTGAGCATTCCACCTATGAACCAAGGTGGTTGGTGGTTATTCACAGGTTTCTTT
TTGACAGCGTCGCTACTTTTGTGGTGGGCCCGTATGTACCGCCGCGCGCGTGAATTAGGC
CTTGGCACGCATATTCCTTGGGCGTTTGCTGCAGCCATTTGGTTGTATTTGGTATTGGGT
TTGTTCCGTCCCATTTTGATGGGGTCATGGGGCGAGGCCGTGCCTTACGGAATCTTCCCG
CACTTGGATTGGACAGCTGCTTTCTCGCTGCGATATGGAAATCTTTTCTACAACCCTTTC
CATGCTTTATCGATTGTGTTCTTGTATGGATCGACGTTGCTATTCGCGATGCACGGTGCC
ACCATCTTGGCGGTGGGTCGTTATGGTGGTGAGCGCGAGATTGAACAAATCGTAGACCGT
GGCACAGCCTCTGAGCGTGCCGCCTTGTTCTGGCGTTGGACCATGGGTTTTAACGCCACG
ATGGAATCTATCCACCGTTGGGCTTGGTGGTTTGCGGTGTTGTGTCCGTTGGTCGGCGGT
ATCGGAATTCTTTTAACCGGCACCGTTGTCGATAACTGGTATTTGTGGGCAGTCAAACAC
GGAGTTGCTCCGCCTTACCCCGCTGTGTTCCCTGAAGTGGTGGATCCAGCAACCTTGTCA
GGAGTCAAGCCA
>Jr-11may16-C5656-cds448|Jr-11may16-C5656 unannotated protein  # Jr-11may16-187 # d__Bacteria;p__Pseudomonadota;c__Alphaproteobacteria;o__Rhizobiales;f__Beijerinckiaceae;g__28-YEA-48;s__ 
ATGGCCTATTATCAAAACATCTTCACCCAGGTGCAGGTCCGCGCCGAAGCCCCCGACATG
GGCGTCGCGCACGAAACCATCGAGCGCACCGGCAAGGGTTTCTTCGTCCATCTGTTCGGG
CGCTTCGGCAATGCGCAGATCGGTCCGATCTATCTGGGCCATCTGGGCGTGGCCTCGCTG
CTGTGCGGCTTCATCGCCTTCGAGATCATCGGCCTCAACATGTGGGCCTCGGTGAATTGG
AGCCCGGGCGAGTTCCTGCGCCAGCTGTTCTGGCTGGCGCTCGAGCCCCCGCCGCCGCAA
TATGGTCTGCGCATCATGCCGCCGCTGCGCGAAGGCGGCTGGTGGCTCATCGCCGGCTTC
TTCCTGACGACATCGCTGCTGCTGTGGTGGCTGCGCATGTATCGCCGCGCAAGGGCGCTG
GGCATGGGCACGCATACGGCCTGGGCCTTCGCGGCGGCCATCTGGCTCTATCTGGTGCTG
GGCTTCATCCGCCCCGTGCTGATGGGCCACTGGAGCGAGGCGGTGCCCTTCGGCATCTTC
CCGCATCTGGACTGGACTGCGGCTTTCTCGATCCGCTACGGCAATCTTTTCTACAACCCC
TTCCACATGCTCTCCATCGCCTTCCTCTATGGATCGGCGCTGCTCTTCGCCATGCATGCG
GCGACCATTCTGGCGGTGAGCCGGTTTGGCGGCGAGCGTGAGATCGAGCAGATCGTGGAT
CGCGGAACGGCCTCGGAGCGCGCCGCCCTCTTCTGGCGCTGGACCATGGGCTTCAACGCC
ACCATGGAATCCATCCATCGCTGGGCCTGGTGGTTCGCCGTGCTCTGCCCGCTCACGGGC
GGCATCGGCATCCTCTTAACCGGCACTGTGGTTGACAACTGGTACCTGTGGGGCGTCCAG
CATGGCATCGCGCCTGCTTACCCGCATGTGTTCCCGCCCGTCATCGACCCGGCCTCTGTC
GTGGGAGCGGTCAAA
>Jr-11may16-C58737-cds1687|Jr-11may16-C58737 unannotated protein  # Jr-11may16-266 # d__Bacteria;p__Pseudomonadota;c__Gammaproteobacteria;o__Burkholderiales;f__Burkholderiaceae;g__Polynucleobacter;s__ 
ATGGAATATCAAAATCTATTTACACAAACGCAAGTCACTGGCCCCGCTAGTCATGGCGTT
CCAATTAACGCATACGACATGCGTGAGAGAACAAAGACGATTGGCTTTAGTCATCTGATG
GGTCGCATCGGTAATGCGCAATTGGGCCCCGTATACCTGGGACGTCTTGGCGTCGCATCC
TTGATGTTTGGTATGACTGCCTTTTTCATTATTGGGATGAATATGCTGGCCCAAGTGGGT
TGGAATCCCTTGCAGTTTGTAAAAAAACTATTTTGGTTATCGCTTGATGCACCGGCACCT
AAGTATGGACTCACATTCCCCCCAATGAATGAAGGAGGTTGGTGGTTAATTGTGGGTTTA
TTTACAACCATCTCCATTATGTTGTGGTGGTTACGTACATTCCGTAGAGCACAAGCGCTA
GGTATGGGTACTCATGTACCTTGGGCATTTGCTTCTGCTATTTGGTTATTTTTAGTACTT
GGCTTATTCCGTCCAGTATTGATGGGAAGTTGGAGCGAAGGTGTTCCTTTTGGGATCTTC
TCTCACTTAGATTGGACATCTGCTTTATCCATTCGTTACGGCAATTTGTTTTACAACCCA
TTTCATATGCTCTCAATCGTATTTCTATACGGCTCAGTGCTCTTGTTTGCAATGCATGGC
GCAACCATTCTTGCCGTAAGTCGTTTTGGTGGTGAAAGAGAGATTGAGCAGATTGTTGAT
CGAGGCACCGCATCTGAAAGAGCTGCGTTGTTTTGGAGATGGACCATGGGCTTTAATGCC
ACGATGGAATCTATTCACCGTTGGGCTTGGTGGTTTGCAGTTTTAACACCATTAACTGGC
GGCATTGGAATCTTGTTAACTGGTACGGTAGTAGATAACTGGTATCAATGGGGTGTAAAA
CATAATATTGCCCCTGCATACCCAGCAATATATGGGACTGTGGCTGACCCAGCTTTAACA
GCGCCAGCTGCCCCAGTAGCTAAAGGGGACAAAAAA
>Jr-11may16-C800-cds1507|Jr-11may16-C800 unannotated protein  # Jr-11may16-229 # d__Bacteria;p__Pseudomonadota;c__Gammaproteobacteria;o__Burkholderiales;f__Burkholderiaceae;g__Rhodoferax;s__ 
ATGGCCCAATATCAAAACCTGTTTACCTCGGTGCAGCCGGTTGGTCCCACGCACCATGGC
GTGGATCTGCCGCGCGGCGATGACAAGCGCACCGGCACTCCCTTTCTCTGGCACTTGCTT
GGACGCATTGGCAATGCCCAAATCGGACCGATATACCTAGGCTCGCTCGGCGTAGCGTCC
TTGATTTTCGGTATCGCGGCATTCAACATCATCGGCTTCAATATGCTCGCTTCGGTGGAC
TGGAACCCTATCCAGTTGCTGCGTCAATTGTTCTGGCTGGCACTGGAGCCGCCAGCGCCC
GCCTATGGTCTGGGCATTCCACCCTTGGCCCAAGGCGGCTGGTGGTTGATCGTCGGCTTT
ATGCTTACCGTGTCCATCTTGCTGTGGTGGGCCCGCACCTACCGGCGCGCACGCCAACTG
GGTTTGGGTACGCACGTGGCCTGGGCTTTTGCTGCGGCAATTTGGCTGTATCTGGTATGC
GGATTGTTCCGCCCCATCATGATGGGCAGCTGGTCTGAAGCGGTACCGTTTGGCATCTTC
CCGCATCTCGACTGGGTGTCTGCGCTGTCGCTGCGGCACGGCAATTTGTTCTACAACCCC
TTCCATGCGCTGTCGATCGTCTTTTTGTACGGCTCGGTGCTTTTGTTTGCCATGCACGGT
GCCACGATTTTGGCGGTGAGTCGCTACGGTGGCGAACGCGAAATCGAGCAGATTGTGGAC
CGCGGTACCGCGTCGGAACGCGCCGCACTCTTCTGGCGCTGGACTATGGGCTTTAACGCC
ACCATGGAATCTATTCACCGCTGGGCCTGGTGGTTCGCCGTGCTGTGCCCCTTGGTGGGT
GGTATCGGCATTCTGCTAACGGGCACCGTGGTGGACAACTGGTATCTGTGGTCGGTCAAA
CACCATGTCGTACCTGCTTACCCGCTGGGCAATCCGGTGGTTATCGATCCGGCAATCCTG
GGAGCCAAGCCA
>Jr-11may16-C900-cds1417|Jr-11may16-C900 unannotated protein  # Jr-11may16-146 # d__Bacteria;p__Pseudomonadota;c__Gammaproteobacteria;o__Burkholderiales;f__Burkholderiaceae;g__Rhodoferax;s__ 
ATGGCCCAATACCAAAACTTGTTTACCTCCGTGCAGCCGGTCGGACCGGTTCACCACGGG
GTTGATTTGCCACGCGGCGACGAGAAGCGCACAGGCACACCTTTCCTTTTCCATTTACTT
GGCCGCATTGGTAACGCACAAATCGGCCCCGTGTACCTGGGATCGCTTGGGGTTGCGTCC
CTGATTTTCGGCATCGCCGCTTTCAATATCATCGGCTTCAACATGCTGGCCTCGGTCGAC
TGGAGCCCGATTCAACTGATCCGTCAGTTGTTCTGGCTGGCACTTGAGCCACCGCCGCCG
GCCTATGGCTTGGGTATCCCACCCTTGGCCCAGGGCGGGTGGTGGTTGATCGTGGGCTTT
ATGCTGACGGTGTCCATTTTGTTGTGGTGGGCCCGCACTTACCGCCGTGCGCGCCAGCTT
GGTTTGGGCACGCACGTGGCCTGGGCCTTTGCGGCCGCCATTTGGCTGTACTTGGTTTGC
GGATTTTTCCGCCCCATCATGATGGGAAGCTGGTCGGAGGCTGTGCCGTTTGGCATCTTC
CCGCACCTGGACTGGGTTTCGGCGCTTTCATTGCGCTACGGGAACTTGTTTTACAACCCG
TTCCACGCGCTTTCCATTGTTTTCCTCTACGGATCCGTGCTGCTGTTTGCGATGCATGGC
GCCACCATCCTCGCGGTCAGCCACTACGGCGGAGAGCGGGAGATTGAACAAATTGTGGAC
CGTGGAACCGCATCGGAGCGCGCCGCACTTTTCTGGCGCTGGACCATGGGCTTTAACGCG
ACCATGGAGTCGATTCACCGCTGGGCCTGGTGGTTTGCCGTGCTCTGCCCCTTGGTCGGT
GGCATCGGCATCCTGCTGACGGGAACGGTGGTGGACAACTGGTACTTGTGGTCGGTGAAA
CACCATGTAGTACCTGCGTACCCACTGGGCAACCCGGTGGTTGTGGATCCAGCACTCTTG
GGAGTAAAGCCA
>Jr-11may16-C9088-cds450|Jr-11may16-C9088 unannotated protein  # Jr-11may16-218 # d__Bacteria;p__Pseudomonadota;c__Gammaproteobacteria;o__Burkholderiales;f__Burkholderiaceae;g__Rhodoferax;s__ 
ATGGCTGAATACCAAAACCTCTTCACCACCGTACAAGCCACCGGCCCGCTGCACCATGGC
GTGCCGCTCGGTCCGCAGAACAGCCCGCGACTGGGCGAGCCCTTTCTGATTTATTGGGCC
GGCAAGCTCGGTAACGCCCAGTTCGGTCCGATCTACCTGGGCAGTCTGGGGCTGGCGTCC
CTGGTCTGCGGCATGCTGGCTTTCAACATCATCGGCTTTAACATGCTGGCCTCGGTGCAT
TGGGACCCGGTGCAGTTTGTGCGCCAATTGTTCTGGCTTGCGTTGGAACCACCACCGCCC
AGTTATGGCTTGAAAATTCCGCCACTCAACCAAGGCGGCTGGTGGCTCATGGCGGGTGGC
TTTCTCACACTCTCTTTGCTCCTGTGGTGGCTGCGCACCTACCGTCGGTCCCGCGAATTG
GGTCTGGGAACCCATGTGCCATGGGCGTTCCTGTCGGCCATCTGGCTGTTCCTGTGCTTG
GGATTCTTTCGTCCGATTCTGATGGGCTCCTGGGGTGAGGCGGTGCCCTTTGGCATCTTC
CCGCACCTGGACTGGACGGCGGCCTTTTCGCTGCGCTACGGCAACCTGTTTTACAACCCG
TTCCACGCGCTGTCGATTGCCTTTTTGTATGGCTCCACGCTGATCTTTGCCATGCACGGC
GCCACCATTCTGGCCGTCACCCGCTTTGGCGGTGAGCGCGAGGTGGAGCAGATCACCGAC
CGTGGCACCGCCTCGGAACGCGCTGCGCTGTTCTGGCGCTGGACCATGGGCTTTAACGCC
ACCATGGAATCGATTCACCGCTGGGGTTGGTGGTTTGCCGTGCTGTGCCCGCTGGTCGGT
GGTATTGGCATTTTGCTCACCGGCACGGTGGTGGACAACTGGTATCTCTGGTCCATGAAG
CACGGGGTGGTGCCGCCGCAACCCGGAGTCTTCCCGGTCGTCATCGATCCGACGCTTTTG
CAAGGAGTCAAGCCA
>Jr-14may18-C10410-cds2655|Jr-14may18-C10410 unannotated protein  # Jr-14may18-109 # d__Bacteria;p__Pseudomonadota;c__Gammaproteobacteria;o__Burkholderiales;f__Burkholderiaceae;g__Limnohabitans;s__ 
ATGCCGCAATACCAAAACCTATTCACCGCCGTTCAAGCCACCGGGCCGACCCAAAGTGGC
GTGCCCATTGAGGGCGGCGAGCGCGAGCGCATGCTCAAGCCGTTTTTCCTGCACTTGCTG
GGCCGCATTGGCAACGCGCAAATTGGGCCCATCTATCTGGGTGGTCTGGGTCTGGCCTCG
CTGATCTTGGGCACCTTGGCCTTCAACATCATTGGTTTCAACATGTTGGCTTCGGTCAAC
TGGGACCCGATCCAATTTGTGCGCCAGCTGTTTTGGCTGGCCCTGGAGCCGCCAGCGCCC
GTGTATGGCTTGAGCTTTCCGCCAATGAATGAAGGCGGCTGGTGGTTGCTCACCGGCTTG
TTCCTGACCGCTTCTTTGTTCATGTGGTGGGCGCGCATGTACCGCCGCGCCAAGGCACTG
GGCTTGGGCATGCACATCCCCTGGGCCTTTGCCGCCGCGCTGTGGCTGTATTTGGTGCTG
GGCTTTTTCCGCCCCATCTTGATGGGCTCGTGGAGCGAGGCCGTGCCCTTTGGCATCTTC
CCGCACCTGGACTGGACGGCGGCGTTTTCGCTGCGCTATGGCAACCTGTTCTACAACCCC
TTCCACGCTTTGTCCATCGTCTTCTTGTATGGCTCGGTGTTGCTGTTTGCCATGCACGGC
GCGACCATCTTGGCCGTGACCCGCTATGGCGGTGAGCGTGAGATCGAGCAAATCGTTGAC
CGTGGCACGGCGTCTGAGCGCGCCGCCTTGTTTTGGCGCTGGACCATGGGCTTCAACGCC
ACCATGGAGTCGATTCACCGCTGGGCCTGGTGGTTTGCGGTGCTGTGCCCCATCACCGGT
GGCATCGGCATTTTGCTCACCGGCACCGTCGTCGATAACTGGTATTTGTGGGCGGTCAAG
CACGGCGTGGCACCCCCGTACCCTGTGGTGTTTCCAACCGTGGTCGACCCGGCCACTGTG
ATGGGGGTCAAACCA
>Jr-14may18-C1220-cds1724|Jr-14may18-C1220 unannotated protein  # Jr-14may18-210 # d__Bacteria;p__Pseudomonadota;c__Alphaproteobacteria;o__Rhizobiales;f__Beijerinckiaceae;g__28-YEA-48;s__28-YEA-48 sp903903935 
GTGGCCTATTATCAAAACATCTTCACACAAGTCCAAGTTCGTGCGGGTGCACCTGATAAG
GGTGTTGACCATGACAAGATTGAACGCACGGGCACCGGCTTTTTCGTTCATCTCTTGGGG
CGCTTTGGCAATGCACAGATAGGGCCGATCTATCTTGGCAATCTGGGCGTTGCGTCTCTC
TTGTGTGGGTTCATCGCCTTTGAGATTATCGGGCTCAATATGTGGGCCTCAGTCAATTGG
GATCCGCGCGAATTCGTGCGCCAATTATTCTGGCTCGCGCTTGAGCCGCCGCCACCAAAG
TATGGCCTTCATCTCATGCCACCTTTGCGTGAGGGTGGCTGGTGGCTCATTGCCGGATTT
TTCCTCACCGTCTCACTCTTGCTCTGGTGGCTGCGCATGTATCGGCGCGCCCGCGCTTTG
GGCATGGGCACGCATACGCCCTGGGCTTTTGCCGCGGCAATCTGGCTCTATCTCGTGCTT
GGCTTCATCCGTCCAATCTTGATGGGACATTGGAGTGAGGCTGTGCCCTTTGGAATTTTC
CCGCATTTGGATTGGACGGCGGCCTTCTCCATTCGCTATGGCAATCTGTTCTACAATCCC
TTCCACATGCTCTCCATCGTCTTCCTCTATGGCTCGACTTTGCTGTTTGCTATGCATGCG
GCAACCATTCTGGCGGTGAGCCGCTTTGGCGGTGAGCGCGAGATTGAGCAGATCATTGAT
CGCGGCACAGCCTCTGAACGTGCGGCTCTCTTTTGGCGTTGGACGATGGGCTTTAATGCA
ACGATGGAATCCATCCACCGCTGGGCTTGGTGGTTTGCTGTGCTGTGTCCTTTGTCTGGC
GGCATTGGTATTTTATTGACAGGCACCGTTGTCGATAATTGGTATCTGTGGGGCGTACAG
CATGGTATTGCCCCCGCCTATCCTCATGTCTTCGCGCCCGTTGTGGATCCTGCAGCAATG
GGAGGTGTGCAA
>Jr-14may18-C1531-cds1626|Jr-14may18-C1531 unannotated protein  # Jr-14may18-250 # d__Bacteria;p__Pseudomonadota;c__Gammaproteobacteria;o__Burkholderiales;f__Burkholderiaceae;g__Limnohabitans;s__ 
ATGCAATATCAAAATATCTTCACCACCGTGCAAGCGGTTGGCCCCACACACCATGGCGTG
GAGCTGGGACATGGCAACAGTCCACGCACTGGCGAACCCTTCATCGCCTATTGGTTGGGC
CGCATCGGCAATGCCCAACTCGGCCCCATTTACCTGGGCGGCTTGGGCATCGCTTCAATC
ATGTGCGGCTTGATCGCCTTTGTCACCATCGGTTTGAACATGCTGGCCTCGGTGCACTGG
AACCCGATTCAATTTGTGCGTCAATTGTTTTGGTTGGCCCTTGAACCGCCAGCACCAGGC
TATGGCTTGGGCATTCCGCCGATGAACCAAGGCGGATGGTGGTTGTTCACCGGTTTCTTC
CTGACAGCATCCTTGTTCTTGTGGTGGGCCCGCATGTACCGCCGCGCCCGAGAGCTGGGT
TTGGGCATGCACATACCTTGGGCCTTTGCAGCTGCGATTTGGCTCTACTTGGTCTTGGGT
TTGTTTCGTCCAATTTTGATGGGCTCGTGGGGCGAGGCTGTGCCGTTTGGCATCTTCCCG
CACCTGGATTGGACGGCCGCGTTTTCACTGCGCTATGGCAACTTGTTCTATAACCCCTTC
CATGCTTTGTCGATTGCCTTCTTGTATGGCTCTACCTTGTTGTTCGCCATGCACGGCGCC
ACCATCTTGGCCGTGGGTCGTTACGGTGGTGAACGCGAGATTGAGCAAATTGTGGACCGT
GGCACAGCTTCTGAACGTGCCGCCTTGTTCTGGCGTTGGACCATGGGCTTCAACGCCACG
ATGGAATCCATTCACCGTTGGGCTTGGTGGTTCGCAGTCTTGTGTCCTTTGGTGGGTGGC
ATCGGCATCTTGCTGACCGGCACCGTGGTTGACAACTGGTACCTGTGGGCGGTCAAGCAT
GGCGTGGCCCCTCCTTATCCCACCGTGTTCCCTGAAGTGGTGGACCCTGCAACTCTGACA
GGAGCGAAACCA
>Jr-14may18-C17-cds452|Jr-14may18-C17 unannotated protein  # Jr-14may18-246 # d__Bacteria;p__Pseudomonadota;c__Gammaproteobacteria;o__Burkholderiales;f__Burkholderiaceae;g__Polaromonas;s__ 
ATGGCTGAATATCAAAATCTTTTTACCACCGTGCAGCCCGTCGGGCCTGCATCCGCAGGG
GTTCCGCTGCCGCCCGGGGACTCCGAGCGCATCGGCACACCATTTTTTCTGCACCTGGCT
GGTCGTTTGGGAAACGCCCAAATTGGCCCCGTCTATCTAGGGTGGCTGGGCTTGGCGTCG
CTGCTATTTGGCACGCTGGCCTTCAACATCATTGGCTTCAATATGTTGGCCCAGGTGGAC
TGGAATCCACTGCAAATGATTCGCCAGCTATTTTGGTTGGCGCTTGACCCGCCAGCGCCC
AAATACGGTCTGAGTATTGCGCCACTCAATGACGGGGGTTGGTGGAATATTGCGGGCTTA
TTTCTGACGGTATCCCTGATTTTGTGGTGGGCACGCATGTACCGCCGCGCGCGTCAGCTC
GGCTTGGGCACGCATGTGGCTTGGGCGTTTGCTGCTGCCATCTGGCTTTATTTGGTGGTT
GGATTTTTCCGCCCCGTGCTGATGGGCAGCTGGTCTGAATCCGTGCCCCTCGGTATCTTT
CCGCACCTGGACTGGACCGCCGCCTTGTCCTTGCGTTATGGCAATCTTTTCTACAACCCT
TTCCATGCGCTGTCGATTGTGTTTTTGTATGGCTCTGTGTTGCTGTTTGCCATGCACGGC
GCCACCATTTTGGCAGTGGGCCGTTACGGTGGTGAGCGTGAGATTGAGCAGATCATTGAC
CGCGGTACCGCATCGGAGCGCGCCGGGCTGTTTTGGCGCTGGACCATGGGCTTCAACGCA
TCAATGGAGTCTATTCACCGCTGGGCCTGGTGGTTTGCAGTGCTTTGCCCGCTGGTCGGT
GGTATTGGTATCTTGCTGACTGGCACCGTCGTGGACAACTGGTATCTGTGGTCTGTCAAG
CACCATGTCGTACCCGGCTATCCGGCTGTGTATGTGCCCACCATTGACCCAGCTTTGCTT
GGAGTAAAACCA
>Jr-14may18-C225-cds924|Jr-14may18-C225 unannotated protein  # Jr-14may18-239 # d__Bacteria;p__Pseudomonadota;c__Gammaproteobacteria;o__Burkholderiales;f__Burkholderiaceae;g__Polynucleobacter;s__ 
ATGACAGCATTTGTGATTATTGGTTTTAATATGCTTGCACAAGTGGGTTGGAATCCAATT
CAAATGGCTAAGCAGCTGTTTTGGCTTTCGCTAGATCCGCCGTCGCCTAAATACGGACTT
CGTCTTGCCCCATTGAGCGAAGGTGGTTGGTGGAATATCTGCGGTTTATTCTTAACAACA
TCAATCTTACTTTGGTGGATGAGAACCTATAATCGGGCAAGAGCGCTTGGTATGGGTACA
CATGTACCTTGGGCCTTTGCAGCAGCGATTTGGTTATATCTCGTGTTAGGCCTATTCCGC
CCAGTACTCATGGGTAGTTGGAGTGAAGGTGTTCCTTTTGGAATTTTCCCACACTTAGAT
TGGACAGCAGCTTTATCGATTCGTTATGGCAATTTATTTTATAACCCATTTCACATGTTT
TCGATATTCTTCCTATATGGCTCTGTGCTTCTCTTCGGCATGCACGGCGCTACAATTTTA
GCGGTCGGGCGTTATGGAGGAGAGCGAGAGATTGAGCAAATCGTAGATCGTGGAACCGCA
TCGGAACGTGCAGCACTTTTCTGGCGTTGGACCATGGGCTTTAATGCCACGATGGAATCT
ATCCACCGTTGGGCTTGGTGGTTCGCAGTGTTATGCCCAATTACAGGCGGCATTGGAATT
TTATTAACAGGAACATTTGTTGATAACTGGTATGTATGGGCAATGCATCATGGCATGGTA
CCTTCATATCCATCAACGAATATGGTTGATCCTTCGATTGCAACCCCAGCTTTTACACCT
TCAGTTCAAGGGGTTAAA
>Jr-14may18-C2689-cds601|Jr-14may18-C2689 unannotated protein  # Jr-14may18-107 # d__Bacteria;p__Pseudomonadota;c__Gammaproteobacteria;o__Burkholderiales;f__Burkholderiaceae;g__Limnohabitans;s__ 
ATGACACAGTATCAAAACCTCTTCACCACTGTCACCGTCGAAGCACCGGGCCATTCTGGC
GTGGAGCTGGGCCATGGCAACAGTCCACGCAGTCTGGACCCGCCGCTGCACTATTACTGG
TTGGGCAAACTCGGCAATGCTCAGATCGGGCCCATCTATCTCGGCAGTCTGGGGTTGGCT
TCGCTGATCTGTGGCCTGATCGCCTTCACCATCATCGGCATGAACATGCTGGCCTCGGTG
AATTACGACCCGATCCAATTTGTGCGCCAACTGTTCTGGCTGGCACTGGAACCCCCACCC
CCAAGCTATGGACTGCAGTTGCCGCCGCTCAACCAGGGCGGTTGGTGGTTGATCACCGGT
CTCTTCCTGACCGCTTCGTTATTCTTGTGGTGGGCGCGCACCTACCGCCGGGCTCGCGAA
CTGGGGTTGGGGACGCACATCGCCTGGGCCTTTGCTGCCGCCATCTGGCTGTACCTGGTG
CTGGGCCTGTTCCGCCCCATCCTGATGGGTTCTTGGGGTGAAGCCGTTCCGTATGGCATT
TTCCCGCACCTGGACTGGACAGCTGCCTTCTCCTTGCGTTATGGCAACCTGTTTTACAAC
CCGTTCCATGCGCTGTCGATCGTGTTCCTCTACGGCTCAGCGCTGCTGTTTGCGATGCAC
GGCGCCACCATTCTGGCGGTCACACATTACGGCGGCGAGCGCGAACTCGAGCAAATCACG
GACCGCGGGACAGCGTCTGAACGTGCCGCCCTGTTTTGGCGCTGGACCATGGGCTTCAAC
GCCACGATGGAATCGATCCACCGCTGGGCCTGGTGGTTTGCCGTGCTTTGTCCCTTGACC
GGTGGTATCGGCATTCTGCTCACCGGTACCGTGGTCGACAACTGGTACTTGTGGGCCATG
AAACATGGCGTCGTCCCCCCCTACCCCGAGGTATTTCCTGCGGTGGTGGACCCCAGCCTC
ACCTCGGGAGTCAAGCCA
>Jr-14may18-C3589-cds1300|Jr-14may18-C3589 unannotated protein  # Jr-14may18-205 # d__Bacteria;p__Pseudomonadota;c__Gammaproteobacteria;o__Burkholderiales;f__Burkholderiaceae;g__Ramlibacter;s__ 
ATGGCTCAATACCAGAACCTCTTTACCACCGTGCAGGCCACTGGGCCCTTGCACATGGGC
GTGCCCCTGGGGCACGGCAACAGCTCTCGGACCGGACAACCCTGGTTCAACTATTGGGCT
GGCAAGCTGGGAAATGCCCAACTGGGCCCGATCTATCTGGGTGGTCTCGGCGTGGCGTCC
CTGCTCCTGGGCATGCTGGCCTTCAACATCATCGGGTTCAACATGCTGGCCCAGGTCCAC
TGGGATCCGGTGCAGTTCGTGCGACAGCTTTTTTGGCTGGCGCTCGAGCCGCCGCCGCCC
CAATACGGTCTGTCGCTGCCCCCCATTAACCAGGGCGGCTGGTACCTGATCGCCAGCTTT
TTCCTGCTGGCGTCGGTGATGCTGTGGTGGGCCCGCACGTACCGCCGCGCCCGCGAGCTG
GGCATGGGCACCCATATTCCATGGGCCTTCGCCGCAGCCATTTGGCTGTTCCTGGTGCTG
GGCCTGTTCCGCCCCATCCTCATGGGTTCCTGGAGTGAGGCCGTGCCTTATGGCATCTTC
CCGCACCTGGACTGGACGGCCGCTTTCTCCCTGCGCTACGGCAACCTGTTCTACAACCCC
TTCCACGCGCTCTCGATCGTCTTCCTGTACGGCTCGACCCTGCTGTTTGCGATGCACGGC
GCCACCATCTTGGCGGTCGGCCGCTACGGTGGCGAGCGCGAGATCGAGCAGATCGTCGAC
CGTGGTACGGCGTCCGAGCGCGCCGCCCTGTTCTGGCGCTGGACCATGGGCTTCAACGCC
ACGATGGAATCCATTCACCGCTGGGCCTGGTGGTTCGCGGTGCTGTGCCCTCTCGCCGGC
GGCATTGGCATCTTGTTGACCGGTACCGTCGTTGACAACTGGTATCTGTGGGCCATCAAG
CACGGGGTTGCACCGATGTACCCGGACGTCTTCCCCGCTGTCACCGATCCTGCCCTGGGA
GTCAAGCCG
>Jr-14may18-C475-cds69|Jr-14may18-C475 unannotated protein  # Jr-14may18-158 # d__Bacteria;p__Pseudomonadota;c__Gammaproteobacteria;o__Burkholderiales;f__Burkholderiaceae;g__Limnohabitans;s__ 
ATGGCTCAATATCAAAATCTATTCACAGCTGTTCAAGTGGTTGGTCCGACCAGTGACGGC
ATTCCCTTAGGCAAGGGCAATGACCCACGATTGATCAAGCCTTTTTTACTCCATTTAGCT
GGTCGTTTGGGCAATGCACAAATTGGTCCGATCTATTTGGGCAGTTTAGGTCTTGCCTCA
TTGGTTTTTGGCATCTTATCCATCAATATCATGGGTATGAACATGCTGGCTTCTGTAAAT
TTTGATCCGATTCAATTCGTTCGTCAGTTGTTTTGGTTGGCGTTGGAGCCACCAGCTCCC
GTCTATGGCTTGCAATGGCCACCCTTGAACCAAGGTGGTTGGTGGATGATCGCCGGTCTA
TTTTTAACCATTTCAATATTTTTATGGTGGGTTCGGACGTATCGCCGTGCAAGACAACTT
GGTATGGGAACTCATGTGCCTTGGGCTTTTGCCGGGGCAATATGGCTTTATTTGGTTTTA
GGCTTCTTTAGACCATTGCTGATGGGATGCTGGTGTGAAGCGGTACCTTTTGGAATATTT
CCCCATTTGGATTGGACCGCTGCTTTCTCACTTCGGTATGGTAATTTGTTCTACAACCCC
TTTCACGCGCTGTCTATCGTATTTTTGTACGGTTCTGTCTTGCTTTTTGCTATGCACGGT
GCAACGATTCTTGCTGTTAGTCGATACGGTGGAGAAAGAGAGATAGAACAAATTGTTGAT
AGAGGCACTGCCTCAGAGAGAGCCGCTTTGTTTTGGCGGTGGACGATGGGATTCAACGCG
ACCATGGAATCCATTCACAGATGGGCATGGTGGTTTGCGGTTCTGTGTCCTCTCGTTGGT
GGAATTGGTATTTTGTTAACGGGCACTGTTGTAGACAATTGGTACTTGTGGGCTGTTAAG
CATGGAGTAGCGCCTCAATATCCAGCGGTATTTCCTAATGTCATTGACCCATCAACTTTA
ACAGGAGCTAAACCA
>Jr-14may18-C4773-cds2067|Jr-14may18-C4773 unannotated protein  # Jr-14may18-63 # d__Bacteria;p__Pseudomonadota;c__Gammaproteobacteria;o__Burkholderiales;f__Burkholderiaceae;g__Polynucleobacter;s__ 
ATGGAATATCAAAATCTTTTTACACAAACACAAGTGACCGGTCCCGCTAGTCATGGCGTT
CCAATTAACGCATACGATATGCGCGAGAGAACTAAAACGATTGGTTTTAGTCATCTCATG
GGTCGAATTGGTAATGCGCAACTTGGCCCTGTGTACCTTGGACGTCTTGGAGTTGCATCC
TTAATTTTTGGTATGACCGCATTTTTCATTATTGGTATGAATATGCTGGCCCAGGTTGGC
TGGAATCCACTGCAGTTTGTGAGAAAACTCTTTTGGTTATCACTCGATGCACCTTCACCT
AAGTATGGTCTGACATTTCCGCCCATGAATGAAGGGGGTTGGTGGTTAATTGTTGGCTTG
TTTACAACGATCTCCATTATGTTGTGGTGGTTGCGCACATTCCGGAGAGCGCAAGCGCTC
GGTATGGGTACTCATGTACCTTGGGCATTTGCATCAGCAATTTGGTTGTTTTTAGTGCTC
GGTTTAATACGCCCTGTATTAATGGGTAGCTGGAGTGAGGGCGTACCCTTTGGGATCTTT
TCCCACTTAGATTGGGTATCAGCATTCTCAATCCGCTATGGAAATCTGTTTTACAACCCA
TTTCATATGCTCTCAATTGTCTTTCTTTATGGCTCAGTGCTCTTATTTGCAATGCATGGT
GCAACCATTCTTGCTGTGAGTCGTTTTGGTGGCGAGCGAGAAATTGAGCAGATTGTTGAT
CGAGGTACGGCTTCTGAACGAGCTGCATTGTTCTGGAGATGGACGATGGGCTTTAATGCA
ACGATGGAATCTATTCACCGTTGGGCATGGTGGTTCGCAGTATTAACTCCGTTGACAGGT
GGTATTGGAATTTTGTTAACCGGTACGGTAGTAGATAACTGGTATTTATGGGGAGTGAAA
CACAATATTGCTCCAGCTTATCCAGCAATTTACGGAACTGTGGCTGACCCTGCATTAAAA
GCGCCAGCAGCCCCAGTAGCCAAAGGGGATAAA
>Jr-16oct17-C12922-cds1989|Jr-16oct17-C12922 unannotated protein  # Jr-16oct17-307 # d__Bacteria;p__Pseudomonadota;c__Gammaproteobacteria;o__Burkholderiales;f__Burkholderiaceae;g__Rhodoferax;s__ 
ATGGCGCAATACCAAAATCTATTTACCTCGGTGCAACCGGTGGGCCCGACCCACTACGGC
GTGGACCTGCCCAAGGGCGACGACAAGCGCACTGGCACACCGTTTCTATGGCACCTGCTG
GGACGCATCGGCAACGCACAAATCGGTCCGATTTACCTCGGTTCGCTGGGCGTGGCCTCG
CTGGTCTTCGGCATCGCCGCGTTCAACATCATCGGCTTCAATATGCTGGCCTCGGTGGAC
TGGAACCCGATCCAGTTGCTGCGCCAATTGTTCTGGCTGGCACTGGAGCCGCCACCGCCC
GCCTATGGATTGGGCATTCCGCCGCTGGCCCAGGGCGGCTGGTGGCTGATTGTGGGCTTT
ATGCTGACCGTCTCTATCTTGCTGTGGTGGGCGCGCACCTACCGGCGCGCACGCCAGCTG
GGGCTGGGCACGCATGTGGCCTGGGCTTTTGCGGCCGCGATTTGGCTGTACCTGGTGTGT
GGATTTTTCCGCCCCATCATGATGGGTAGCTGGTCCGAAGCGGTACCGTTTGGCATCTTC
CCGCACCTCGATTGGGTATCGGCCTTGTCGCTGCGCCACGGCAATTTGTTCTACAACCCC
TTCCACGCACTGTCCATAGTCTTCTTGTACGGTTCGGCACTCTTGTTCGCGATGCACGGT
GCCACGATTTTGGCCGTCAGTCGCTACGGCGGCGAGCGCGAGATCGAGCAAATTGTCGAT
CGCGGCACGGCGTCGGAGCGCGCCGCCTTATTCTGGCGCTGGACTATGGGCTTTAACGCC
ACGATGGAGTCGATCCACCGCTGGGCCTGGTGGTTTGCCGTGCTGTGTCCGCTGGTCGGT
GGCATCGGCATCTTGCTGACCGGTACCGTGGTGGACAACTGGTATCTGTGGTCTGTCAAA
CACCACGTCGTACCTGCATACCCGCTGGGCAATCCGGTGGTGATCGATCCGGCCATCCTG
GGAGCCAAGCCA
>Jr-16oct17-C2868-cds1169|Jr-16oct17-C2868 unannotated protein  # Jr-16oct17-57 # d__Bacteria;p__Pseudomonadota;c__Gammaproteobacteria;o__Burkholderiales;f__Burkholderiaceae;g__PBB1;s__ 
ATGTTTGAATATCAGAACCTCTTCACCACCGTGCAGGCGGTGGGACCCGTGCACCACGGC
GTCGAGCTCGGTCATGGCAACAGCCCGCGCACGGGCGAACCCAAGATCGTCCACCTCCTC
GGATGGATCGGCAACGCTCAGCTGGGCCCGATCTACCTCGGCGGGCTGGGTTTGGCCTCG
ATCATCTGCGGGATGTTGGCCTTCAACATCATCGGCTTGAACATGCTGGCGCAGGTCAAC
TGGGATCCGATCCAGTTCGTCCGCCAGTTGTTCTGGCTGGCTCTGGAGCCGCCGCCGCCA
CAAAACGGCCTGCACTGGCCGGCCATGAATCAAGGTGGATGGTGGATGCTGGCGGGCGCC
TTGCTCACGACATCGCTGTTCCTGTGGGTGGCGCGCACCTACCGCCGTGCCCGCGAACTC
GGCATGGGCACGCACATCGCCTGGGCGTTCCTGTCGGCGATCTGGTTGTATCTGGTGCTC
GGGTTCATTCGCCCGGTGCTCATGGGAAGCTGGGGCGAGGCGGTGCCGTTCGGGATCTTT
CCGCACCTCGACTGGACGGCAGCGTTCTCGATCCGCTACGGCAACCTGTTCTACAACCCG
TTCCACATGCTGTCGATCGTCTTCCTGTACGGCTCGGCGCTTTTGTTTGCGATGCACGGC
GCGACGATCCTGGCGGTCAGCCGCTTCGGCGGTGAGCGCGAGATCGAGCAGATCACCGAC
CGCGGCACCGCCTCGGAACGAGCCGCTCTGTTCTGGCGCTGGACCATGGGCTTCAACGCC
ACGATGGAATCGATCCACCGCTGGGCGTGGTGGTTTGCGGTGCTGACGCCGCTGACCGGT
GGCATCGGCATCTTGCTGACCGGCACCGTGGTCGACAACTGGTACCTGTGGGCGGTCAAG
CACCACGTGGCACCGATGTACCCGGCGGTCTGGACCCCCACGATCGACCCCGCATTGCTC
CAGGGAGTCAAGCCA
>Jr-16oct17-C30765-cds2403|Jr-16oct17-C30765 unannotated protein  # Jr-16oct17-08 # d__Bacteria;p__Pseudomonadota;c__Gammaproteobacteria;o__Burkholderiales;f__Burkholderiaceae;g__Polynucleobacter;s__ 
ATGGACTATCAAAATCTATTCACTCAAACTCAAGTTATTGGCCCAGAAAATCATGGGGCT
CCGATTAATGAATACGACATGCGTGAGCGTAGTCGTGGAGTTGGCTTTAGTTACTTACTT
GGTAAGTTAGGTAATGCGCAATTAGGGCCAATCTATTTAGGTCGTTTAGGTGTTGCATCA
CTCATTTGTTTTATGACAGCATTTGTGATTATTGGTTTCAACATGCTTGCACAAGTCGGT
TGGAATCCAATTCAATTTGTTAAACAACTATTTTGGCTTTCGCTGGATCCACCGTCACCA
AAATATGGGCTTCGTCTTGCACCTCTAAGTGAAGGTGGTTGGTGGAATATTTGTGGCTTG
TTCCTAACTACATCTATTTTATTATGGTGGTTGAGAACCTATAACCGCGCAAGAGCATTG
GGTATGGGCACGCATGTACCTTGGGCTTTTGCAGCTGCGATTTGGCTATATCTTGTATTA
GGTCTCTTTCGTCCAGTATTAATGGGTAGTTGGAGCGAAGGCGTCCCTTTTGGAATTTTT
CCACACCTAGATTGGACTGCTGCTTTATCGATTCGTTACGGAAATTTATTCTATAACCCG
TTCCATATGTTGTCGATCTTCTTCTTATATGGATCAGTTCTCCTGTTTGGAATGCACGGC
GCTACGATTCTTGCAGTGGGTCGCTATGGTGGTGAACGTGAGATTGAACAAATTGTTGAT
CGTGGAACAGCTTCAGAACGTGCAGCGCTTTTCTGGAGATGGACTATGGGCTTTAATGCC
ACGATGGAATCCATTCACCGTTGGGCTTGGTGGTTTGCAGTATTATGCCCAATTACAGGT
GGTATTGGTATTTTGTTAACAGGTACATTTGTCGATAACTGGTATGTATGGGCAATGCAT
CACGGCATGGTTCCTTCTTATCCATCAACAAATATGATCGATCCTTCGATTGCTACTCCA
GCATTTACACCAGCAGTTCAAGGAGTTAAA
>Jr-16oct17-C31520-cds1842|Jr-16oct17-C31520 unannotated protein  # Jr-16oct17-265 # d__Bacteria;p__Pseudomonadota;c__Gammaproteobacteria;o__Burkholderiales;f__Burkholderiaceae;g__Rhodoferax;s__ 
ATGGCGCAATACCAAAATCTTTTCACCACGGTGCAAGCCGTTGGCCCCACGCACCACGGT
GTCGAACTGGGCCATGGCAACAGCCCGCGCACCGGCGAGCCGCTCATCGTTTACTGGGCC
GGTCTGCTCGGCAACGCGCAGATCGGGCCGATCTACCTCGGCGGTCTGGGCGTGGCTTCG
CTCATCCTGGGCACCTTGGCGTTCAACATCATCGGCTTCAATATGCTGGCGTCGGTGAAT
TGGGATCCCATCCAGTTTGTGCGCCAGTTGTTCTGGCTGGCATTGGAGCCACCGGCACCG
GCTTACGGCCTGAGCATCCCCCCCATGAACCAGGGCGGCTGGTGGCTGCTCACCGGTGCT
TTCCTGACGGCGTCGATGTTTTTGTGGTGGGTGCGCACCTACCGGCGGGCCCGTGAGCTG
GGCATGGGAACCCACATTCCCTGGGCCTTTGCAGCGGCGATCTGGCTGTACCTGGTCTTG
GGCTTTTTCCGCCCTATTCTCATGGGCTCCTGGTCGGAGGCCGTGCCATTCGGCATCTTC
CCGCACCTGGATTGGACGGCTGCTTTCTCGCTGCGCTACGGTAACCTGTTCTACAACCCC
TTCCATGCGCTGTCGATCGTGTTCCTGTACGGCTCGGTGCTGCTGTTTGCCATGCACGGT
GCAACCATTCTGGCGGTGAGCCGCTTTGGCGGTGAGCGCGAGATCGAGCAAATTGCCGAC
CGTGGCACAGCCTCTGAGCGGGCCGCTTTGTTCTGGCGCTGGACCATGGGCTTCAACGCC
ACCATGGAATCCATTCACCGCTGGGCCTGGTGGTTCGCTGTCCTGTGCCCGCTGGCGGGC
GGCATCGGCATTCTGTTGACCGGCACGGTGGTCGACAACTGGTACCTCTGGGCAGTCAAA
CACGGTGTGGCGCCAAGCTACCCGGCTGTCTTCCCGGCGGTGGTGGACCCCGCAACCCTG
AGCGCTGTCAAACCA
>Jr-16oct17-C5190-cds1313|Jr-16oct17-C5190 unannotated protein  # Jr-16oct17-156 # d__Bacteria;p__Pseudomonadota;c__Gammaproteobacteria;o__Burkholderiales;f__Burkholderiaceae;g__Rhodoferax;s__ 
ATGGCTCAATACCAAAACCTGTTTACCATGGTGCAGCCGGTCGGCCCTTTGCACCATGGC
GTAGATTTGCCGCATGGCGATGACAAGCGCACCGGCACCCCTTTTCTGTTGCACCTGCTA
GGGCGCATCGGCAATGCACAAATCGGCCCCGTCTACCTGGGCTCGCTCGGTGTGGCGTCG
CTGGTCTTCGGCATTGCCGCATTTAATCTCATCGGTCTTAATATGCTGGCCTCGGTGGAC
TGGAACCCCATCCAGTTGCTGCGCCAATTGTTTTGGCTGGCGCTAGAGCCCCCGCCACCG
TCTTACGGTCTGGGCATCCCGCCTCTGGCCCAGGGCGGCTGGTGGTTGATCGTCGGTTTT
ATGCTCACGGTGTCTATGCTGCTGTGGTGGGCACGCACTTACCGGCGCGCGCGCCAGTTG
GGGCTGGGCACCCATGTGGCCTGGGCTTTTGCGGCAGCGATTTGGTTGTACCTGGTATGC
GGCTTCTTCCGTCCCATCATGATGGGTAGCTGGTCCGAAGCGGTACCGTTTGGTGTATTC
CCGCATCTGGACTGGGTGTCGGCGCTGTCGCTACGGCATGGCAATCTGTTCTACAACCCC
TTCCACGCGCTGTCCATCGTTTTCTTGTACGGCTCGGTGCTTTTGTTTGCCATGCACGGC
GCTACGATTTTGGCCGTCAGCCGCTACGGCGGCGAGCGCGAAATTGAGCAGATCGTTGAT
CGCGGCACGGCCTCCGAACGCGCTGCCTTGTTCTGGCGCTGGACCATGGGCTTTAACGCC
ACCATGGAATCGATTCACCGCTGGGCCTGGTGGTTTGCGGTGCTCTGCCCGCTGGTTGGC
GGTATCGGCATCTTGCTGACCGGCACCGTGGTGGACAACTGGTATCTGTGGTCGGTCAAA
CACCACGTCGTACCTGCTTACCCGCTGGGCAATCCGGTGGTGATCGATCCGGCAATCCTG
GGAGCAAAGCCA
>Jr-16oct17-C55558-cds2097|Jr-16oct17-C55558 unannotated protein  # Jr-16oct17-159 # d__Bacteria;p__Pseudomonadota;c__Gammaproteobacteria;o__Burkholderiales;f__Burkholderiaceae;g__Limnohabitans;s__ 
TTGGTGTGTGGCTTGATTGCTTTCACCATCATCGGCATGAACATGCTGGCCTCGGTGCAC
TACGACCCTATTCAGTTTGTGCGTCAATTATTTTGGTTGGCCCTTGAGCCACCACCGCCT
GAGTACGGTTTGTCTTGGCCTCCGCTGAACCAAGGCGGCTGGTTTTTGATTTGCGGAATT
TTCCTCAGCGCCTCGGTGTTGCTGTGGTGGGCTCGGATGTACCGTCGCGCGACCCAACTC
GGTTTGGGCACGCATGTGGCGTGGGCGTTTGCCGCGGCTTTGTGGCTGATGTTTGTCTTG
GGTTTCTTCCGCCCCATCCTTATGGGTTCTTGGGGCGAGGCCGTGCCTTATGGCATCTTT
CCGCACCTTGACTGGACAGCTGCTTTGTCCATTCGCTATGGCAACCTGTTCTACAACCCC
TTCCATGCCTTGAGCATCGTGTTCTTGTACGGTTCGGTGTTGTTGTTCGCGATGCACGGC
GCCACCATCTTGGCGGTCACCCGTTTTGGCGGCGAGCGCGAGATCGAGCAAATTGTCGAC
CGCGGCACAGCCTCTGAACGTGCCGCCTTGTTTTGGCGTTGGACCATGGGCTTTAACGCC
ACCATGGAATCGATTCACCGCTGGGCTTGGTGGTTTGCGGTCTTGTGTCCCATCACCGGT
GGTATTGGCATTTTGCTGACCGGTACCGTGGTGGATAACTGGTATTTGTGGGCCATCAAA
CACGGTGTCGCACCGCCTTATCCAAATGTATTTCCGCCGGTGATTGATCCGGCTCTGAGC
TTGGGAGTCAAACCA
>Jr-20nov17-C1790-cds1833|Jr-20nov17-C1790 unannotated protein  # Jr-20nov17-158 # d__Bacteria;p__Pseudomonadota;c__Gammaproteobacteria;o__Burkholderiales;f__Burkholderiaceae;g__Rhodoferax;s__ 
ATGGCTGAATACCAAAATCTGTTTACCTCTGTGCAGCCGGTGGGCCCGCTGCACGACGGC
GTGGCGCTTCCGCGGGGCGACGACAAGCGCACCGGTACGCCTTTCCTGGTGCATCTGCTC
GGACGCATTGGTAATGCGCAAATTGGCCCGGTCTACCTGGGTACGCTGGGTGTGGCCTCG
CTTCTGTTTGGCACACTGGCCTTCAATATCATTGGCTTCAATATGCTGGCGTCCGTGGAC
TGGAGCCCTATCGAGCTGATTCGTCAGCTGTTTTGGCTGGCGCTGGAGCCGCCGCCGCCG
GCCTATGGCCTGAGCATTCCGCCACTGGCGCAAGGCGGCTGGTGGATCATTGTGGGCTTT
ATGCTGACAGTATCGATATTGCTTTGGTGGGCGCGCACCTACCGACGTGCGCGGCAGTTG
GGCTTGGGGACCCACGTGGCTTGGGCCTATGCCGCAGCCATCTGGCTGTACCTGGTGTGC
GGCTTTTTCCGTCCCATCATGATGGGCAGCTGGTCAGAGGCGGTGCCGTTTGGCATCTTC
CCGCACCTCGATTGGGTATCGGCCATTTCACTGCGCTACGGCAACCTGTTCTACAACCCC
TTCCACGCGCTTTCTATTGTGTTCTTGTACGGTTCTGTGCTGCTGTTTGCCATGCACGGC
GCGACCATTCTTGCGGTGAGTCGCTATGGCGGCGAGCGCGAGATCGAACAAATTGTTGAC
CGGGGTACCGCCAGCGAACGCGCAGCTTTGTTCTGGCGCTGGACCATGGGCTTTAACGCC
ACCATGGAGTCGATTCACCGTTGGGCTTGGTGGTTTGCCGTGTTGTGCCCGCTGGTGGGT
GGCATCGGTATCTTGCTCACCGGCACTGTGGTGGACAACTGGTACCTCTGGTCGGTCAAG
CACCATGTCGTTCCGGCCTATCCGCTGGTCAGCCCCACTGTGCTCGACCCCGCAATCTTG
GGAGCAAAACCA
>Jr-20nov17-C2948-cds2432|Jr-20nov17-C2948 unannotated protein  # Jr-20nov17-156 # d__Bacteria;p__Pseudomonadota;c__Gammaproteobacteria;o__Burkholderiales;f__Burkholderiaceae;g__Limnohabitans_A;s__ 
ATGGCCGACTATCAAAATCTGTTCACCACGGTGCAAGCCGTGGGTCCAGTGCACCACGGG
GTTCCGCTGGGGCATGGCAACAGCCCGCGCACGGGACAACCGCTGATCAGCTACTGGATC
GGCAAAATCGGTAACGCCCAGTTGGGCCCCATTTATCTGGGCGGCTTGGGCTTGGCATCG
TTGTTTTTCGGGTTGATTGCTTTCACGCTGATCGGCATGAACATGCTGGCCTCGGTGAAC
TATGACCCGGTCCAGTTTGTGCGCCAACTTTTTTGGTTGTCGCTGGAGCCGCCGCCCCCG
AGCTACGGTCTGAGCATGCCACCGCTGAATCAAGGCGGCTGGTTCTTGATTGTGGGTTTG
TTTCTCACCGCTTCCATCTTTTTCTGGTGGGCCCGCACTTACCGCCGCGCGGTCCAACTG
GGCATGGGCACCCACGTGGCCTGGGCCTTTGCCGCCGCCATCTGGCTGTACCTGGTGCTG
GGTTTGTTCCGCCCCATCTTGATGGGCTCTTGGGGCGAAGCCGTGCCGTATGGCATCTTC
CCCCACCTGGACTGGACCGCGGCGTTCTCGCTGCGCTACGGCAACCTGTTCTACAACCCC
TTCCACGCGCTGTCGATCGTGTTCTTGTATGGCTCGGCCTTGCTGTTCGCCATGCACGGT
GCCACCATTTTGGCGGTGACCCGGTTTGGCGGAGAGCGTGAGATTGAGCAGATCACCGAC
CGCGGCACGGCCTCCGAGCGGGCTGCGCTGTTCTGGCGCTGGACCATGGGTTTCAACGCG
ACCATGGAGTCCATTCACCGTTGGGCCTGGTGGTTCGCGGTGCTGTGCCCTATCACAGGC
GGCATCGGCATCTTGCTCACCGGCACCGTGGTGGACAACTGGTATTTGTGGGCCATCAAA
CACGGTGTGGCACCGCCTTACCCCGAAATTTTCCCAGCGATGGTCGACCCCGCGCTGAGC
TCAGGAGTCAAGCCA
>Jr-25may17-C2-p1-cds392|Jr-25may17-C2-p1 unannotated protein  # Jr-25may17-165 # d__Bacteria;p__Pseudomonadota;c__Gammaproteobacteria;o__Burkholderiales;f__Burkholderiaceae;g__Rubrivivax;s__ 
ATGATCGAATACCAAAACCTCTTCACGACCGTCCGCGCTGCGGGACCGACCCACGCCGGC
GTCCCCCTCGGGCCGGGCAACGACGTCCGGCTGGGCAGCCAGAAGCCGCTGCAGTTCCCA
CCGCTGGCCTGGCTGGGCATGGCGCAGATCGGGCCGGTCTACCTGGGCACGCTGGGCGTG
GCCTCGCTGTTCTTCGGCACACTGTCCTTCCTGATCATCGGTTTCAACATGCTGGCCTCG
GTCGGCTTCGACCCGGTGCAATTCGTCCGCCAGCTGTTCTGGCTGTCGCTGGACCCGCCG
GCGCCGAAGTACGGGCTGCACCTGCCGCCCTTGAACGACGGCGGCTGGTGGCTGATGGCC
GGCCTGTTCCTGACCATTTCCATCCTGCTGTGGTGGACGCGCATGTACACCCGGGCCCGC
GCCCTCGGACTGGGCACGCACATCGCCTGGGCCTTCGCCGCCGCCATCTGGCTGTTCCTG
GTGCTGGGCGCTATCCGCCCGGTGTTGATGGGCAGCTGGTCGGAAGCCGTGCCTTTCGGC
ATCTTCTCTCACCTGGACTGGACGGCTGCCTTCTCGATCCGTTACGGCAACCTCTTCTAC
AACCCCTTCCACGCGCTGTCGATCGCCTTCCTCTACGGCTCGGCGCTGATCTTCGCGATG
CACGGCGCCACCATCCTGGCGGTCAGTCGCTTCGGCGGTGAACGCGAGCTGGAGCAGATC
GTCGACCGGGGCACGGCTTCCGAACGGGCCGCCCTCTTCTGGCGCTGGACCATGGGCTTC
AACGCGACGATGGAGTCCATCCACCGCTGGGCCTGGTGGTTCGCGGTGCTGTGTCCACTG
ACCGGCGGCATCGGCATCCTGCTGACCGGCACCGTGGTCGACAACTGGTACCTGTGGGCC
GTGCAGCACGGCGTGGCGCCGGCCTACCCGCCGATCTACGGCAACATGGTCGACCCGGCC
ACCCTGGTGCAGGGGGTCAAGCCA
>Jr-25may17-C279-cds2568|Jr-25may17-C279 unannotated protein  # Jr-25may17-74 # d__Bacteria;p__Pseudomonadota;c__Gammaproteobacteria;o__Burkholderiales;f__Burkholderiaceae;g__Aquabacterium_A;s__ 
GTGGCTGAGTACCAAAACCTTTTCACCGATGTGCAAGCGGTCGGACCGCTGCACGATGGC
GTCGCGCTGCCGCGCGGCGACTGGCGGCGCAGCGGCCAGCCCCTGCTGGTGCACCTGCTG
GGCCGCATCGGCAACGCCCAGATCGGGCCGGTCTACCTGGGCACGCTGGGCGTGGCGTCG
CTGCTGTTCGGCACGCTGGCATTCAACATCATCGGCTTCAACATGCTGGCGTCGGTGGAC
TGGAATCCGATCCAGCTGGTGCGCCAGCTGTTCTGGCTGGCGCTCGAGCCGCCGCCGCCG
TCGTATGGCCTGAACATTCCGCCGCTGGCCCAGGGCGGCTGGTGGCTGATCGTTGGCTTC
ATGCTCACCGTCTCCATCCTGCTGTGGTGGGCGCGCACCTACCGCCGGGCGCGCCAGCTC
GGGCTGGGCACACATGTGGCCTGGGCCTTCGCCGCGGCGATCTGGCTCTACCTGGTGTGC
GGCTTCTTCCGCCCGATCATGATGGGCAGTTGGTCGGAGGCAGTGCCCTTCGGCATCTTC
CCGCACCTGGACTGGGTGTCGGCGCTCTCGCTGCGCCACGGCAACCTGTTCTACAACCCC
TTCCACGCGCTGTCGATCGTCTTCCTCTACGGCTCGGTGCTGCTGTTCGCGATGCACGGG
GCGACGATCCTGGCCGTCAGCCGCTTCGGCGGTGAACGCGAGATCGACCAGATCATCGAC
CGTGGCACGGCCTCGGAGCGAGCCGCCCTGTTCTGGCGCTGGACCATGGGCTTCAACGCC
ACGATGGAGTCGATACACCGCTGGGCCTGGTGGTTTGCCGTGCTGTGCCCGCTGGTCGGC
GGCATAGGCATCCTGCTCACCGGTCCGGTGGTCGACAACTGGTATCTGTGGTCGGTCAAG
CACCATGTCGTGCCCTCCTATCCCAGCGCCCTGCCGCTGCTGGTCGACCCCGCCCTCGCC
GGAGCCAAGCCA
>Jr-25may17-C36411-cds2248|Jr-25may17-C36411 unannotated protein  # Jr-25may17-135 # d__Bacteria;p__Pseudomonadota;c__Gammaproteobacteria;o__Burkholderiales;f__Burkholderiaceae;g__Limnohabitans_A;s__Limnohabitans_A sp001412575 
ATGGTGGAGCTGGTGGTTGAACCTTCCTATCTGGTCGCAGTGGCCGGTGACCAAATAAAC
AGGAGCGAAAAGATGCCGCAATATCAAAACCTGTTCACCACCGTTCAAGCCGTTGGCCCT
ATTCACCATGGCGTTGAGTTAGGTCAGGGCAATAGCCCGCGTTTGGGTGAGCCTGTCCTT
AATTACTGGATTGGCAAAATTGGCAATGCCCAACTGGGTCCCATTTACTTGGGCGGCCTG
GGCCTTGCTTCATTGGTGTGTGGCTTGATTGCCTTTGTCACCATTGGCTTCAACATGTTG
GCCTCCGTCAACTACGATCCCATTCAATTCATCCGTCAGCTGTTTTGGTTGGCCCTAGAA
CCGCCACCGCCAAGTTATGGCTTGCAAATGCCGCCGCTCAATCAAGGGGGTTGGTGGCTC
ATCACCGGCGTATTCCTCACTGCGTCATTGTTCCTCTGGTGGGCGCGTACGTATCGCCGT
GCTCGCGAGTTGGGCATGGGCACACACGTGGCCTGGGCTTTTGCTGCAGCCATCTGGTTG
TACCTGGTATTGGGCTTGTTCCGTCCCATCTTGATGGGTTCATGGGGTGAGGCTGTGCCT
TACGGTATCTTCCCGCACCTGGATTGGACGGCCGCATTTTCATTGCGTTACGGCAATCTT
TTCTACAACCCGTTCCACGCCTTGTCGATTGTCTTCTTGTATGGCTCAGCTTTGCTGTTT
GCCATGCACGGTGCCACCATTTTGGCGGTCACTCGGTTTGGCGGCGAACGCGAGATTGAA
CAAATCACCGATCGCGGTACAGCCTCTGAGCGTGCTGCCTTGTTCTGGCGTTGGACCATG
GGCTTTAATGCCACGATGGAATCCATTCACCGCTGGGCTTGGTGGTTTGCGGTGTTGTGC
CCCATCACAGGTGGTATTGGCATTTTGCTGACAGGTACTGTGGTGGACAACTGGTACCTC
TGGGCCATCAAGCATGGCGTCGCACCCCCATACCCTGAAGTGTTCCCCATGGTGATGGAT
CCTTCTTTGGCCACAGGAGTTAAGCCA
>Jr-25may17-C47370-cds2811|Jr-25may17-C47370 unannotated protein  # Jr-25may17-37 # d__Bacteria;p__Pseudomonadota;c__Alphaproteobacteria;o__Rhodobacterales;f__Rhodobacteraceae;g__CYK-10;s__CYK-10 sp903873585 
ATGGCTGAGTATCAGAACTTTTTTACCCAAGTTCAGGTCAGCGCCGCGCCTGAAATGGGT
ATGCACGAGGGGGTCGATGTCGGTGCGCGCACCAAAGGTGCCAGCTTCTCGACCCTGATG
GGATGGATCGGCAACGCCCAGTTGGGGCCGATCTATCTGGGCACCGCTGGCGTTGTCAGC
ATCGCGGCCGGCCTGATCTGGTTTGAAATCATCGGCTTTTGGTTCTGGCGTCAGGCGGGT
TACAATCCGACCGTGTTCCTGCGCGATTTGTTCTGGATGTCGCTAGAACCGCCAGCCCCC
GAATGGGGCCTGCGCATTCCGCCGCTGGATCAGGGCGGGTTGTTCTTGATTGCGGGCTTC
TTCTTCATGATCTCGCTGTGGTCATGGTGGCTGCGCACCTACCTTCGGGCCGAGGCGTTG
GGCATGGGCAAGCACATCGCCTGGGCCTTCGCCGCCGCCCTGTGGCTGGTGATGGTGCTG
GGCTTCATTCGCCCCGTGCTGATGGGCCATTGGTCGGAAGCCGTGCCTTACGGCATCTTC
CCCCACCTTGATTGGACAAACCTGTTCAGCCTGACCTATGGCAACCTGTTCTATAACCCC
TTCCACGCGCTGAGCATTGCCTTCCTGTACGGGTCAGCCCTGCTGTTCGCCATGCATGGG
GCGACGATCTTGTCGGTCACCCGCTTGGGCGGCGACCGCGAGTTGGAACAGATCGTTGAC
CGTGGCACAGCATCAGAACGCGCGGCTTTGTTCTGGCGCTGGACCATGGGCTTTAACGCC
ACGATGGAAGGCATTCACCGCTGGGCGTGGTGGTTTGCCATTCTGGTGCCGATCACCGGC
GGGATTGGCATTCTGCTGACCGGCACCGTTGTCGATAACTGGTACGTCTGGGCGCAAGAC
CACGGCTACGCGCCGCTGCAA
>Jr-28aug17-C11404-cds381|Jr-28aug17-C11404 unannotated protein  # Jr-28aug17-194 # d__Bacteria;p__Pseudomonadota;c__Alphaproteobacteria;o__Rhodobacterales;f__Rhodobacteraceae;g__CYK-10;s__CYK-10 sp903873585 
ATGGCTGAGTATCAGAACTTTTTTACCCAAGTTCAGGTCAGCGCCGCGCCTGAAATGGGT
ATGCACGAGGGGGTCGATGTCGGTGCGCGCACCAAAGGTGCCAGCTTCTCGACCCTGATG
GGATGGATCGGCAACGCCCAGTTGGGGCCGATCTATCTGGGCACCGCTGGCGTTGTCAGC
ATCGCGGCCGGCCTGATCTGGTTTGAAATCATCGGCTTTTGGTTCTGGCGTCAGGCGGGT
TACAATCCGACCGTGTTCCTGCGCGATTTGTTCTGGATGTCGCTAGAACCGCCAGCCCCC
GAATGGGGCCTGCGCATTCCGCCGCTGGATCAGGGCGGGTTGTTCTTGATTGCGGGCTTC
TTCTTCATGATCTCGCTGTGGTCATGGTGGCTGCGCACCTACCTGCGGGCCGAGGCTTTG
GGCATGGGCAAGCACATCGCTTGGGCCTTCGCCGCAGCGCTTTGGCTGGTGATGGTGCTG
GGCTTCATTCGCCCCGTGCTGATGGGCCATTGGTCAGAAGCCGTGCCTTACGGCATCTTC
CCCCACCTGGATTGGACAAACCTGTTCAGCCTGACCTATGGCAACCTGTTCTATAACCCC
TTCCACGCGCTGAGCATTGCCTTCCTCTACGGGTCGGCCCTGCTGTTCGCCATGCACGGT
GCCACGATCTTGTCGGTCACCCGTCTGGGCGGCGACCGCGAGTTGGAACAGATCGTTGAC
CGCGGCACAGCATCAGAACGTGCGGCTTTGTTCTGGCGCTGGACCATGGGCTTTAACGCC
ACGATGGAAGGCATTCACCGCTGGGCGTGGTGGTTTGCCATTCTGGTGCCGATCACCGGC
GGTATTGGCATTCTGCTGACCGGCACCGTTGTCGATAACTGGTACGTCTGGGCGCAAGAC
CACGGCTACGCGCCGCTG
>Jr-28aug17-C51-cds159|Jr-28aug17-C51 unannotated protein  # Jr-28aug17-115 # d__Bacteria;p__Pseudomonadota;c__Alphaproteobacteria;o__Rhizobiales;f__Beijerinckiaceae;g__28-YEA-48;s__ 
GTGGCCTATTATCAAAACATCTTCACCCAAGTGCAGGTCCGCGCCGAAGCGCCCGACATG
GGCGTCGCGCACGAGACCATTGAGCGAACCGGCAAGGGCTTCTTTGTCCATCTGTTCGGC
CGCTTCGGCAATGCGCAGGTAGGACCGATCTATCTGGGCAATCTGGGCGTGGCCTCGCTG
TTGTGCGGGTTCCTCGCCTTCGAGATCATCGGGCTCAACATGTGGGCCTCGGTGAACTGG
GATCTGCGCGAGTTCGTGCGGCAGCTCTTCTGGTTGGCGCTTGAGCCGCCGCCCCCGCAA
TATGGCCTTCGTGTGATGCCGCCGCTGCGGGAAGGCGGATGGTGGCTGATCGCAGGCTTC
TTCCTGACGGCGTCATTGCTGCTCTGGTGGCTGCGCATGTATCGCCGGGCGCGCGCTCTG
GGCATGGGCACGCATACGGCGTGGGCCTTCGCCGCCGCCATCTGGCTCTATCTGGTGATT
GGCTTCATCCGGCCGATCCTGATGGGTCATTGGAGCGAGGCGGTGCCCTTCGGCATTTTC
CCCCACCTCGATTGGACGGCGGCCTTCTCCATCCGCTACGGGAACCTCTTCTACAACCCC
TTCCATATGCTTTCGATCGCCTTCCTCTATGGATCGACGCTCCTCTTCGCCATGCATGCG
GCGACGATTCTTGCGGTCAGCCGCTTTGGCGGCGAGCGTGAGATCGAGCAGATCGTTGAT
CGCGGGACGGCTTCGGAGCGTGCGGCCCTCTTCTGGCGCTGGACCATGGGCTTCAACGCC
ACTATGGAATCCATCCATCGCTGGGCCTGGTGGTTCGCCGTCCTGTGCCCCTTCTGCGGC
GGCATCGGCATTCTTCTTACGGGCACGGTTGTCGACAACTGGTATCTGTGGGGCGTGCAG
CATGGCATTGCGCCGGCCTATCCCCATGTGTTCCCGCCTGTCGTGGATCCGGCCTCCGTC
ATGGGAGCGGTCAAA
>Jr-28jun17-C1122-cds624|Jr-28jun17-C1122 unannotated protein  # Jr-28jun17-199 # d__Bacteria;p__Pseudomonadota;c__Gammaproteobacteria;o__Burkholderiales;f__Burkholderiaceae;g__Polynucleobacter;s__ 
ATGGAATATCAAAACCTATTTACACAAACGCAAGTTACCGGCCCCGCTAGTCACGGCGTT
CCGATTAATGATTACGATATGCGTGAAAGAACTAAAACGATTGGTTTTAGTCATCTCATG
GGGCGACTGGGTAACGCGCAGCTTGGTCCTGTATATCTTGGTCGCCTTGGAGTTGCGTCA
TTGATGTTTGGTATGACCGCTTTTTTCATTATCGGTATGAATATGTGGGCTCAAGTTGGT
TGGAACCCGTTGCAGTTTGTGAGAAAACTCTTTTGGTTGTCACTCGATGCTCCTGCGCCT
AAATATGGACTAACTTTCCCGCCTTTGAATGAAGGGGGTTGGTGGTTAATTGTTGGTTTA
TTTACTACCATCTCCATTATCTTGTGGTGGTTACGAACATTCCGCAGGGCGCAAGCGCTC
GGTATGGGTACTCATGTACCTTGGGCGTTTGCATCTGCAATTTGGTTATTCTTGGTGTTG
GGTTTAATTCGTCCTGTATTGATGGGTAGCTGGAGTGAGGGCGTTCCTTTTGGCATCTTC
TCTCACTTAGATTGGACAGCTGCCTTTTCGATTCGCTATGGAAATCTGTTTTATAACCCA
TTTCATATGCTTTCAATTGTTTTCCTGTATGGCTCAGTGCTCTTATTTGCAATGCACGGC
GCCACCATTCTTGCTGTGAGTCGTTTTGGTGGTGAGCGAGAAATTGAGCAGATTGTGGAT
CGCGGAACTGCTTCGGAGCGCGCCGCTTTGTTCTGGAGGTGGACCATGGGCTTTAATGCC
ACGATGGAATCTATTCACCGTTGGGCCTGGTGGTTTGCAGTATTAACTCCATTGACAGGC
GGTATTGGAATTTTGCTAACCGGTACGGTAGTGGATAACTGGTATTTATGGGGGGTTAAA
CATAATATTGCGCCAGCTTATCCAGCGATTTACGGAACTGTAGCTGACCCTGCATTAAAA
GCACCGGCAGCCCCAGTAGCCAAAGGGGATAAAAAA
>Jr-28jun17-C210-cds380|Jr-28jun17-C210 unannotated protein  # Jr-28jun17-241 # d__Bacteria;p__Pseudomonadota;c__Alphaproteobacteria;o__Sphingomonadales;f__Sphingomonadaceae;g__Novosphingobium;s__ 
ATGGCTTACCAGAATATCTTCACCCAGGTTCAGCTCACACATGCCCCGGAAATGGGCATC
GGGATGAAGCCCGGCAGTGATCCGCGCGGCACCGCCGTAGGGTTCAACCACCTCTTCGGC
CGGTTCGGTCAGGCCCAGCTCGGCCCGATCTACCTTGGCTGGACGGGGCTCCTTGCTCTC
CTTTGCGGGTTCACCGCATTCGAGATCATCGGGCTCAACATGATGGCCTCAGTGAACTGG
GATCCGATCCAGTTCGTCCGGCTGCTGCCCTGGCTCAGCCTCGAGCCGCCAGGGCCGGAG
TACGGCTTCTCGCCGATCGTACCGCTCGCCAAGGGCGGCTGGTGGATCCTGGCGGGCATG
TTCCTCACGCTCTCGGTCCTCCTGTGGTCCATCCGGACCTACCGCCGGGCCCGCGCTCTG
GGCATGGGCACCCACGTGTTCTGGGCGTTCATCTCGGCGATCTGGCTGTTCCTCGTGCTC
GGCTTCATCCGACCCATGTTCATGGGCAGCTGGTCGGAAGCGGTACCCTTCGGCATCTTC
CCGCATCTCGATTGGACCGCCGCGTTTTCGATCCGCTATGGCAACCTGTTCTACAACCCG
TTCCACGCCCTTTCGATCGTCTTCCTCTATGGCTCGACCTTGCTCTTCGCGATGCACGGC
GCGACCATCCTGGCAGTCGGCCGCTACGGCGGTGAGCGCGAGATCGAGCAGATCACCGAT
CGCGGTACCGCATCGGAGCGCGCCGCCCTGTTCTGGCGCTGGACCATGGGCTTCAACGCC
ACGATGGAATCGATTCACCGCTGGGCCTGGTGGTTTGCCGTGCTGACCACGCTGACCGGA
GGTATCGGCATCCTTCTCACCGGCACCGTTGTCGACAACTGGTACCTGTGGGCTCAGGAG
CACCACTACGCGCCGGCCTACCCTTCCACGGGGGTCATTGATCCGGCATTGGGGAGCAAG
GGACAA
>Jr-28jun17-C281-cds537|Jr-28jun17-C281 unannotated protein  # Jr-28jun17-117 # d__Bacteria;p__Pseudomonadota;c__Gammaproteobacteria;o__Burkholderiales;f__Burkholderiaceae;g__Polynucleobacter;s__ 
ATGGAATATCAAAACCTTTTTACTCAAGTTCAAGTAGTCGCACCGCCACATCATGGAGTT
TCTATCAATCCCTATGATGAACGCGAACGTTTGGGGGAGCCTAAGCTTTACCATTTGTTT
GGCCGTCTTGGTAATGCTCAACTAGGGCCAATTTATTTAGGACGCTTAGGTTTAGCTTCT
TTATTTTTCGGCATTATTGCTTTTCAGATCATAGGCTGGAATATGCTGGCCTCGGTAAAT
TGGAGCCCGATTCAATTTGTGCGCCAATTATTTTGGTTATCGCTTGATCCACCTTTACCT
AAACATGGACTGTCCCTGTTTATGCCCTTAAATGAGGGTGGCTGGTGGATGATGGCTGGC
TTCTTTCTCACTCTATCGATTTTGTTGTGGTGGGGAAGAATGTATCGACGTGCAATCGCT
TTGGGTATGGGAACACATATTGCTTGGGGATTCTTAGCAGCCATCTGGTTATATCTAGTG
CTGGGATTTATTCGTCCCATCATGATGGGTAGCTGGAGTGAGGCAGTACCATTTGGTATC
TTCTCGCACCTGGATTGGACTGCCGCTTTTTCACTACGTTATGGAAATTTATTCTATAAC
CCATTCCATATGCTCTCGATTGTGTTCCTCTATGGCTCAGCACTCTTATTTGCTATGCAT
GGCGCAACCATTTTGGCAGTGAGTCGCTTTGGTGGTGAACGTGAGATTGAGCAAATCGTA
GATCGTGGTACGGCTTCAGAAAGAGCGGCTTTGTTCTGGAGATGGACCATGGGCTTTAAT
GCCACGATGGAATCGATTCACCGTTGGGCTTGGTGGTTTGCAGTCTTAACTCCTTTAGTT
GGTGGTATCGGTATTTTGCTAACTGGCACTGTAGTAGATAACTGGTATTTATGGGCGGTA
AAACATAATGTTGCGCCTTCATACCCCTATGTTTTTGGTACCCCAATACCTGACCCAGCT
ACTTCTGGATTCATACCACCTGCCGCACCTGTTATTACAGGAGTTAAGCCA
>Jr-28jun17-C290-cds824|Jr-28jun17-C290 unannotated protein  # Jr-28jun17-112 # d__Bacteria;p__Pseudomonadota;c__Gammaproteobacteria;o__Burkholderiales;f__Burkholderiaceae;g__Polynucleobacter;s__ 
ATGGAATATCAAAACCTTTTTACCCAAGTTCAAGTCGTTGCACCACCGCATCATGGAACT
CCTATTGATCCCCGTGATGAACGAGAACGTTTTGGGGAGCCTAAGCTTTATCACTTATTT
GGTAGGCTTGGTAATGCTCAACTAGGTCCGATTTATTTAGGGCGCCTGGGTATAGCTTCT
TTATTTTTTGGCATTATTGCCATTCAGATCATGGGCTGGAATATGTTGGCCTCTGTCAAT
TGGAGTCCAATTCAATTTGTGCGCCAATTATTTTGGTTATCACTAGATCCGCCTCTGCCT
AAACATGGGCTGTCTTTATTTATGCCCTTAAATGAGGGTGGTTGGTGGATGATGGCAGGC
TTCTTCCTCACCTTATCGATTTTATTGTGGTGGGGAAGGATGTATCGACGTGCTATCGCT
TTAGGTATGGGCACTCATATTGCCTGGGGTTTCTTAGCGGCTATTTGGTTGTATCTCGTG
CTGGGATTCATTCGTCCCATCATGATGGGTAGTTGGAGCGAAGCAGTGCCATTTGGCATC
TTCTCGCACCTGGATTGGACTGCCGCTTTTTCACTGCGTTATGGAAATTTATTCTATAAC
CCATTCCACATGCTCTCGATTGTTTTCCTTTATGGCTCAGCACTCTTGTTTGCCATGCAT
GGCGCAACTATTTTGGCAGTGAGCCGCTTTGGTGGCGAGCGCGAGATCGAGCAAATCGTG
GATCGTGGTACAGCCTCAGAAAGGGCGGCTTTGTTCTGGAGATGGACCATGGGCTTTAAT
GCCACCATGGAATCGATTCACCGTTGGGCTTGGTGGTTTGCGGTGTTAACACCTTTAGTT
GGTGGCATCGGTATTTTGCTCACCGGCACCGTAGTGGATAACTGGTATTTATGGGCAGTG
AAACACAATGTTGCCCCTTCTTATCCAGATGTTTTTGGAGTTCCCATCCCTGATCCAGCC
ACTTCTGGATTCATATCGCCAACTGCACCCGCTGCACCTGTTATCACAGGAGTTAAGCCA
>Jr-28jun17-C4-cds629|Jr-28jun17-C4 unannotated protein  # Jr-28jun17-108 # d__Bacteria;p__Pseudomonadota;c__Alphaproteobacteria;o__Rhizobiales;f__Beijerinckiaceae;g__28-YEA-48;s__ 
GTGACAGATTATCAAAACATATTTACCCGCGTTCAGGTGCGTGGCCCGCTTTATCCCGGT
GTCGATGCAGCTGATCAGGGTGGCCTCAAGCGCGGTAAGGAGAGCTTCTTCTTCTACTGG
GCTGGCAAACTCGGTGACGCACAGATCGGTCCGATTTATCTCGGCACGACTGGTGTTCTC
TCACTCGTGTGCGGCCTTGTCGCATTCGAAATCATCGGCCTCAACATGCTTGCGCAGGTT
GATTGGTCGCTGAGCAAATTCCTGCGCAACCTCTTCTGGCTCGCGCTGGAGCCGCCAGCA
CCAAAATATGGTCTCTCCATTCCGCCCTTGAATGATGGCGGTTGGTGGCTGTTGGCTGGT
TTCTTCCTGACCACATCCATTGTTTTATGGTGGGTGCGCATCTATCGGCGCGCACGTCAG
CTGGGTCTTGGCACGCATGTGGCCTGGGCTTTTGCAGCCGCCATTTGGCTCTATCTGGTG
CTGGGCTTTATTCGCCCCGTGATGATGGGATCGTGGAGCGAGGCAGTGCCTTTCGGCATT
TTCCCGCATCTGGATTGGACAGCGGCTTTCTCGATCCGCTACGGCAATCTTTTCTACAAT
CCCTTCCACGCTCTCTCCATTGTCTTCCTTTATGGATCAACGCTGCTCTTCGCGATGCAT
GCTGCGACCATTCTGGCGGTGGGCCGTTACGGCGGCGAGCGTGAAATCGAACAGATTGTC
GATCGTGGTTCGGCCTCTGAACGTGCAGCGCTCTTCTGGCGCTGGACCATGGGCTTCAAT
GCCACGATGGAATCGATCCATCGCTGGGCTTGGTGGTTTGCTGTGCTCTGCCCGTTGACG
GGTGGCATCGGCATCCTGCTCACCGGCACTGTCGTGGACAATTGGTACATGTGGGCTGTC
GAACATGGTGTGGCTCCGCCATATCCACCGACTGAACCCGCTGTTCTTGATCCGCTGAAA
GCTCTGGGAGGTGCGAAA
>Jr-28jun17-C41366-cds1787|Jr-28jun17-C41366 unannotated protein  # Jr-28jun17-170 # d__Bacteria;p__Pseudomonadota;c__Gammaproteobacteria;o__Burkholderiales;f__Burkholderiaceae;g__Limnohabitans;s__ 
ATGGCTCAATATCAAAATCTTTTCACCTCAGTGCAGCCTGTCGGGCCCGTGCACGATGGG
GTGGAGTTGCCCCGCGGTGACGACAAACGCTTGGGTAAACCATTTTTGCTGCACCTGTTA
GGGCGCATTGGTAACGCTCAAATCGGACCTGTTTATTTAGGGACCTTGGGTGTGGCGTCC
TTGCTCTTTGGCATCGTTGCATTCAACATCATTGGCTTCAACATGTTGGCCTCGGTGGAT
TGGAACCCCATTCAGCTGGTACGTCAGTTGTTTTGGCTGGCGTTGGAACCACCAGCGCCT
GCTTATGGCTTGAGTTTCCCGCCGCTCGAACAAGGGGGATGGTGGCTCATTGTGGGCTTC
ATGCTCACCATGTCCATCATGCTCTGGTGGGTGCGTACTTATCGACGCGCTCGACAATTG
GGTTTGGGCACGCACGTGGCGTGGGCTTTTGCCGCCGCGATTTGGTTGTATCTGGTGTGT
GGCTTCTTCCGCCCCATCATGATGGGCAGTTGGTCTGAGGCGGTGCCGTTTGGTATCTTC
CCGCATCTGGACTGGGTGTCGGCGCTCTCACTGCGTCATGGCAATCTGTTCTACAACCCA
TTCCATGCGTTGTCCATCGTCTTCCTGTATGGATCTGTGTTGTTGTTTGCAATGCACGGT
GCCACTATTTTGGCAGTCACTCGCTACGGCGGTGAGCGCGAGATTGAGCAAATTGTGGAC
CGCGGGACTGCGTCTGAGCGTGCGGCCTTGTTCTGGCGCTGGACCATGGGCTTTAACGCC
ACCATGGAGTCCATTCACCGCTGGGCTTGGTGGTTTGCTGTGCTGTGCCCTTTGGTGGGT
GGCGTTGGTATTTTGCTTACCGGAACGGTGGTCGATAACTGGTACCTCTGGTCGGTCAAG
CATCACGTTGTTCCTGCGTACCCCTTGGGCAGCCCTGTCGTGGTTGATCCCGCAATTCTG
GGAGTCAAGCCA
>Jr-28jun17-C590-cds2939|Jr-28jun17-C590 unannotated protein  # Jr-28jun17-167 # d__Bacteria;p__Pseudomonadota;c__Alphaproteobacteria;o__Rhizobiales;f__Beijerinckiaceae;g__28-YEA-48;s__ 
GTGACTGACTATCAAAATATCTTCACGCGCGTTCAGGTACGCGGCCCTCTATATGCTGGC
GTTCCCACCAAGGGCGCTGGCTCCTATGAGCGCGGCAAGGACAGCCTGTTCTTCTATTGG
CTCGGCAAACTGGGCGATGCGCAGATTGGTCCGATCTATCTTGGTGCAACAGGCGTTGCA
TCTCTCGTCTGCGGGTTCCTCGCATTCGAAATCATTGGCCTGAACATGTTTGCGCAGGTG
GGTTGGGATCCGGCTCAATTCCTGCGTCAACTCTTCTGGCTAGCGCTTGAGCCGCCATCA
CCGCGCTATGGTTTGAGCATTCCCCCATTGGCCGAAGGTGGCTGGTGGCTGATGGCCGGT
TTCTTCCTGACCATGGGCATCATTCTGTGGTGGGTGCGCACTTATCGTCGCGCACGTCAG
CTGGGTCTGGGCACACATGTGGCTTGGGCTTTTGCGGCGGCCATCTGGCTCTATCTGGTG
CTCGGCTTCATTCGCCCCATCATGATGGGGTCGTGGAGCGAGGCGGTGCCTTTTGGTATC
TTCCCGCATCTGGATTGGACGGCGGCTTTCTCGATCCGCTACGGCAATCTGTTCTACAAT
CCCTTCCATGCGCTCTCCATCGTCTTCCTGTATGGATCGACTTTGTTGTTTGCGATGCAT
GCCGCCACGATTCTGGCTGTCACGCGCTACGGCGGTGAGCGCGAGATCGAGCAGATTGTG
GATCGCGGCACGGCGTCTGAGCGTGCAGCCCTCTTCTGGCGTTGGACCATGGGCTTCAAT
GCCACGATGGAATCCATCCATCGCTGGGCTTGGTGGTTTGCCGTGCTCTGCCCCCTCACA
GGCGGCATCGGCATCCTGCTCACTGGTACAGTTGTCGACAACTGGTATCTGTGGGCGGTC
AACCACGGTGTTGCGCCGGCCTATCCCATCAACCCCGTGATTGATCCTTCCATCGCTGGA
GGCGCTCGA
>Jr-7aug17-C17547-cds1582|Jr-7aug17-C17547 unannotated protein  # Jr-7aug17-233 # d__Bacteria;p__Pseudomonadota;c__Gammaproteobacteria;o__Burkholderiales;f__Burkholderiaceae;g__Limnohabitans_A;s__Limnohabitans_A sp003063575 
ATGGCCGACTATCAAAACCTGTTCACCACGGTGCAAGCTGTGGGACCAGTCCACCATGGG
GTGGAACTCGGACACGGCAACAGCCCGCGCACCGGGCAGCCCCTGATCAACTACTGGGTG
GGCAAGCTGGGCAATGCGCAGCTGGGGCCCATTTACCTGGGCGGCCTCGGTCTGGCATCG
CTCATTTGCGGTTTGATCGCCTTCACCCTGATCGGCATGAACATGCTGGCCTCGGTCAAC
TACGACCCGATCCAGTTTGTGCGCCAGCTGTTCTGGCTGTCGCTGGAGCCGCCACCGCCG
AGCTACGGCCTGAGCATTCCGCCACTCAACCAAGGCGGCTGGTTCCTCATCGTGGGCCTG
TTCTTTACCGCTTCGGTGATGCTGTGGTGGGCACGCACTTACCGCCGTGCGGTGGAGCTG
GGCATGGGCACGCACATCGCCTGGGCATTCGCTGCGGCCATCTGGTTGTTCCTGGTGCTG
GGCTTGTTCCGCCCCATCCTGATGGGCTCTTGGGGCGAGGCCGTGCCTTACGGCATCTTC
CCCCACTTGGACTGGACGGCGGCCTTCTCACTGCGCTATGGCAACTTGTTTTACAACCCT
TTCCATGCGCTGTCCATCGTGTTCCTGTATGGCTCGGCCCTGCTGTTTGCGATGCATGGC
GCGACCATTCTGGCGGTGACCCGCTTTGGTGGCGAACGCGAGATCGAGCAGATCACCGAC
CGGGGCACGGCCTCTGAACGTGCCGCCTTGTTCTGGCGCTGGACCATGGGCTTCAACGCG
ACCATGGAGTCGATTCACCGTTGGGCTTGGTGGTTTGCGGTCCTGTGTCCCATCACGGGC
GGTATCGGCATCTTGCTGACCGGCACGGTGGTGGACAACTGGTACCTCTGGGCCATCAAG
CATGGCGTTGCACCACCGTACCCGGAAATTTTTCCGGCCATGACGGACCCCGCACTGAGC
ATTGGAGCCAAGCCA
>Jr-7aug17-C1867-cds1586|Jr-7aug17-C1867 unannotated protein  # Jr-7aug17-35 # d__Bacteria;p__Pseudomonadota;c__Alphaproteobacteria;o__Rhizobiales;f__Beijerinckiaceae;g__CAIUPE01;s__ 
ATGATCGAATATCAAAATATCTTTACCCGCACACAGATCCACGGGCCCGGTGATTTCGGT
ATCCCGCTTCCTCAAGGCGCTGAGCGGGAGCGTATTGGCAAGCCAACTTTTGTGCATCTT
CTTGGCCTCATCGGTGACGCGCAAATCGGCCCTCTTTATCTCGGCTGGATTGGTAGCATT
TCGCTGCTTTGCGGATTCATCGCGTTCGAAATTATCGGCTTCAATATGTTGGCGTCGGTG
AATTGGAATCCGATCCAATTTGTGCGGCAATTGTTCTGGTTGGCGCTTGAGCCACCACCG
GCCAAATATGGCCTTCACTTCCCGCCAATGGCGGAAGGTGGATGGTGGCTGATGGCCGGT
TTCTTCCTGACGACCAGCATCATTTTGTGGTGGGTGCGCACCTATCGTCGCGCTTTAGCG
CTCGGCATGGGGACGCATGTGGCCTGGGCTTTCGCAGCCGCGATTTGGCTCTACCTCGTC
TTGGGCTTTATCCGCCCGGTCTTGATGGGCAATTTCGGTGAGGCAGTACCTTTCGGTATC
TTCCCGCATCTCGATTGGACGGCGGCGTTTTCGATCCGCTACGGCAATCTCTTCTATAAT
CCGTTCCACATGCTCTCGATTGCCTTCCTCTATGGTTCGGCTCTGATCTTTGCGATGCAT
GCGGCGACCATTCTCGCGGTATCGCGTTTGGGTGGTGAGCGGGAAATCGAGCAGATTGTT
GACCGCGGTACAGCATCCGAGCGCGCAGCCTTGTTCTGGCGCTGGACGATGGGCTTCAAC
GCCACGATGGAATCGATCCATCGTTGGGCTTGGTGGTTTGCCGTGCTCTGCCCGCTTGCA
GGTGGTATCGGTATTCTTCTCACCGGCACCGTCGTGGATAATTGGTATCTCTGGGGTATC
AAACACGGTTTTGCACCGGAATACGCTTACGATATGTGGGCGCCTGTTCTCGATCCTGCC
CTAGCGGCCAAG
>Jr-7aug17-C22509-cds1787|Jr-7aug17-C22509 unannotated protein  # Jr-7aug17-168 # d__Bacteria;p__Pseudomonadota;c__Alphaproteobacteria;o__Rhizobiales;f__Beijerinckiaceae;g__28-YEA-48;s__ 
GTGGCCTATTATCAAAACATATTCACACAAGTGCAGGTTCGCGCAGAGGCGCCCGACATG
GGCGTCGCGCACGAGACCATCGAACGCACCGGCAAGGGCTTCTTCGTCCATCTGTTCGGG
CGCTTCGGAAATGCGCAGATCGGCCCGATTTATCTCGGCAATCTGGGCGTCGTCTCGCTG
CTGTGCGGCTTTATTGCATTCGAGATCATCGGGCTCAACATGTGGGCCTCAGTGAACTGG
AGCCCGGGCCAGTTCCTGCGCCAGCTCTTCTGGCTGGCGCTGGAGCCCCCGCCGCCACAA
TATGGGCTGCGCATCATGCCGCCGCTGCGCGAAGGCGGGTGGTGGCTGATCGCCGGCTTC
TTCCTGACCACATCGCTGCTGCTGTGGTGGCTGCGCATGTATCGTCGGGCGCGGGCGCTG
GGCATGGGCACCCATACTGCCTGGGCCTTTGCGGCCGCCATCTGGCTCTATCTCGTACTG
GGCTTCATCCGGCCGGTGCTGATGGGCCACTGGAGCGAGGCGGTTCCCTTCGGCATCTTC
CCGCATCTGGATTGGACGGCGGCTTTCTCGATCCGCTACGGCAATCTCTTCTACAATCCC
TTCCACATGCTTTCGATCGCGTTCCTCTATGGTTCGGCGCTGCTCTTCGCCATGCATGCG
GCGACCATCCTGGCTGTCAGCCGCTTCGGCGGCGAGCGTGAGATCGAGCAGATCATCGAT
CGCGGAACAGCCTCCGAACGCGCCGCCTTGTTCTGGCGCTGGACCATGGGGTTCAACGCC
ACGATGGAATCTATTCATCGCTGGGCCTGGTGGTTTGCGGTCCTTTGTCCGCTGACCGGC
GGCATAGGTATCCTTCTTACCGGTACTGTCGTCGATAACTGGTACCTCTGGGGCGTTCAG
CACGGCATTGCGCCGGCCTATCCCCATGTGTTCCCGCCCGTCATCGACCCGGCCTCTGTC
GTGGGAGCGGTCAAA
>Jr-7aug17-C4407-cds1133|Jr-7aug17-C4407 unannotated protein  # Jr-7aug17-265 # d__Bacteria;p__Pseudomonadota;c__Gammaproteobacteria;o__Burkholderiales;f__Burkholderiaceae;g__Polynucleobacter;s__ 
ATGGAATATCAAAATCTATTTACACAAACGCAAGTAACTGGTCCCGCTAGTCATGGCGTT
CCAATCAACGCATACGATATGCGTGAGAGAACGAAAACGATTGGTTTTAGTCACTTGATG
GGTCGCATTGGTAATGCGCAACTTGGCCCCGTATACCTTGGGCGTCTTGGCGTTGCGTCG
CTGATGTTTGGAATGACTGCCTTTTTCATTATTGGCATGAATATGCTGGCCCAGGTAGGT
TGGAATCCATTGCAATTTGTGAAAAAACTGTTTTGGTTATCACTGGATGCACCTTCACCT
AAGTATGGGCTTACATTTCCGCCAATGAATGAAGGCGGTTGGTGGTTAATTGTTGGTTTA
TTCACGACCATCTCTATTATGTTGTGGTGGCTGCGTACCTTCCGTAGGGCACAAGCCTTA
GGTATGGGTACTCATGTGCCTTGGGCATTCGCCTCAGCAATTTGGTTATTTTTAGTACTT
GGCTTAATACGTCCAGTATTAATGGGTAGTTGGAGTGAAGGCGTTCCTTTTGGGATCTTT
TCTCACTTAGATTGGGTATCAGCATTTTCCATTCGCTATGGAAACTTGTTTTACAACCCA
TTTCATATGCTCTCCATTGTTTTTCTTTATGGCTCTGTCCTCCTCTTTGCAATGCATGGT
GCAACCATTCTTGCAGTAAGTCGTTTTGGTGGTGAAAGAGAGATTGAGCAGATTGTGGAT
CGAGGTACTGCATCAGAACGTGCTGCCTTGTTCTGGAGATGGACTATGGGCTTTAATGCC
ACGATGGAATCAATTCACCGTTGGGCCTGGTGGTTTGCAGTATTAACCCCGCTAACAGGC
GGTATTGGAATTTTGCTAACGGGTACGGTAGTTGATAACTGGTATTTATGGGGAGTCAAG
CACAATATCGCTCCTGCTTATCCGGCAATTTATGGGACTGTAGCTGACCCAGCTTTAAAA
GCACCGGCAGCACCAGTAGCTAAAGGGGGCAAA
>Jr-7aug17-C4674-cds1196|Jr-7aug17-C4674 unannotated protein  # Jr-7aug17-8 # d__Bacteria;p__Pseudomonadota;c__Gammaproteobacteria;o__Burkholderiales;f__Burkholderiaceae;g__Limnohabitans;s__ 
ATGGCTGACTATCTCAACTTATTCACCACGGTGCAGGCCAGCGGTCCTGTGCACCACGGC
GAGGGCCTTGGCCCTGGCAACAGTCCACGCACTGGCCATCCTGCGGTCTACTGGATCTTG
GGCAAGATCGGCAATGCCCAACTCGGTCCCATCTATTTGGGCGGTTTAGGTCTTGCCTCG
CTGTTTTGTGGTTTGGTTGCTTTCACCATCATTGGCATGAATATGCTGGCCTCGGTGAAT
TACGACCCGATCCAAATGGTTCGCCAATTATTTTGGCTGGCCTTGGAACCTCCTCCTCCC
GAGTACGGCTTATCTTGGCCACCTTTGAACCAAGGCGGTTGGTTTCTGATTTGCGGCATT
TTTCTCAGCGCTTCCGTGTTGCTGTGGTGGGCACGCATGTACCGTCGAGCCACACAGCTG
GGCTTGGGCACGCATGTGGCTTGGGCGTTTGCTGCGGCGCTGTGGTTGATGTTTGTGTTG
GGTTTTTTCCGCCCCATTCTGATGGGTTCATGGGGTGAGGCCGTGCCTTATGGCATCTTT
CCGCACTTGGATTGGACGGCAGCCTTGTCGATTCGCTACGGCAATTTGTTCTACAACCCT
TTCCATGCTTTGTCGATTGTGTTTTTGTATGGTTCGGTGCTGCTGTTTGCGATGCACGGT
GCCACCATCTTGGCGGTGACCCGTTTTGGTGGTGAACGCGAGATTGAGCAAATTGTCGAC
CGTGGCACCGCGTCTGAACGTGCAGCTTTGTTCTGGCGTTGGACCATGGGCTTTAACGCT
ACCATGGAATCCATTCACCGCTGGGCTTGGTGGTTTGCAGTGTTGTGTCCCATCACAGGC
GGAATAGGTATTTTGTTGACCGGCACCGTGGTGGACAACTGGTATTTGTGGGCCATCAAA
CACGGTGTAGCGCCACCTTATCCAAATGTGTTCCCGCCGGTGATAGATCCGGCCCTGAGC
TTGGGAGTCAAACCA
>Jr-7aug17-C6106-cds1177|Jr-7aug17-C6106 unannotated protein  # Jr-7aug17-77 # d__Bacteria;p__Pseudomonadota;c__Alphaproteobacteria;o__Sphingomonadales;f__Sphingomonadaceae;g__Novosphingobium;s__ 
ATGGCCCGCTATCAGAATATCTTCACCCAGGTCCAGCTGAGCCACGCCCCCGAACTGGGC
GTGCCAATGCGCCCCGGCAGCGATCCGCGCGGCACAGGGACCAGTTTCAACCACTTGTTT
GGCCGGTTCGGTCAAGCGCAGATCGGTCCAATCTATCTTGGCTGGACCGGGATAGCCTCG
CTGATGTGCGGATTCCTGGCGTTCGAGATTATCGGGCTAAACATGCTCGCATCGGTCGGC
TGGAATCCGGCACAGTTCATCCGGCTGCTGCCGTGGCTCAGCCTCGAGCCGCCGGGGCCC
GAGTATGGATTCTCGCCCATTGTACCGCTCGCCAAAGGCGGCTGGTGGATCCTTGCCGGG
ATGTTCCTGACCGCATCGGTGCTGCTATGGTTCGTGCGGACTTATCGCCGCGCTGTGGCG
CTGGGGATGGGCACCCACGTGGCGTGGGCCTTCCTTTCGGCAATCTGGCTGTTCCTTGTC
CTCGGGTTCATCCGCCCGTTCTTCATGGGGCACTGGTCGGAAGCCGTGCCGTTCGGCATC
TTCCCGCACCTCGACTGGACTGCGGCATTTTCGATCCGCTACGGTAACCTGTTCTACAAC
CCGTTCCACTGCCTCTCGATCGTGTTCTTCTATGGATCGGTATTGCTGTTTGCGATGCAC
GGCGCGACGATCCTGGCGGTCGGCCGGTATGGCGGCGAGCGCGAGATCGAACAGATCACC
GATCGCGGCACGGCATCCGAGCGGGCGGCGCTGTTCTGGCGCTGGACGATGGGCTTCAAC
GCCACGATGGAATCGATCCACCGCTGGGCGTGGTGGTTCGCCGTGTTGACCACGCTGACC
GGCGGGATCGGCATCCTGCTGACCGGCACCGTGGTCGATAACTGGTATTTGTGGGCGCAA
GAACACCACTACGCGCCGTCCTACCCCGACACCGGGGTGGTTGATCCGGCCAGCCTGGGG
AGCAAGGGACAA
>Jr-7aug17-C6415-cds2431|Jr-7aug17-C6415 unannotated protein  # Jr-7aug17-61 # d__Bacteria;p__Pseudomonadota;c__Alphaproteobacteria;o__Rhizobiales;f__Beijerinckiaceae;g__28-YEA-48;s__ 
GTGGCCTATTATCAAAACATCTTCACACAAGTTCAGGTTCGCGCTGAGGCGCCCGACATG
GGCGTCTCGCACGAGACCATCGAGCGCACCGGCAAGGGCTTCTTCGTCCATCTGTTCGGT
CGCTTTGGCAATGCGCAGATCGGCCCGATCTATCTGGGCAATCTGGGGGTAGCCTCGTTG
ATATGCGGGTTCCTCTCCTTCGAGATCATCGGCCTCAACATGTGGGCCTCGGTGAACTGG
AGCCCCGGCGAGTTCATCCGCCAGTTGTTCTGGCTCGCACTGGAGCCGCCGCCGCCACAA
TATGGCCTGCGCATACCGCCGCTGCGCGAAGGCGGCTGGTGGCTGATCGCCGGGTTCTTC
ATGACAGCTTCGCTGCTGCTGTGGTGGCTGCGCATGTATCGCCGGGCGCGCGCGCTGGGC
ATGGGCACCCATACGGCCTGGGCCTTCGCGGCCGCCATCTGGCTCTGTCTGGTTCTGGGC
TTCATCCGCCCGGTGCTCATGGGCCATTGGAGCGAGGCGGTGCCCTTCGGCATCTTCCCG
CATCTGGATTGGACGGCGGCTTTCTCGATCCGCTACGGCAATCTCTTCTACAATCCCTTC
CATATGCTCTCGATCGCCTTCCTCTATGGTTCGGCGCTGCTTTTCGCCATGCATGCGGCG
ACCATTCTGGCGGTCAGCCGCTTTGGCGGCGAGCGTGAAATCGAGCAGATCGTGGATCGT
GGAACAGCCTCCGAGCGCGCCGCCCTCTTCTGGCGCTGGACCATGGGCTTCAACGCCACC
ATGGAATCCATCCATCGCTGGGCCTGGTGGTTCGCAGTCCTGTGCCCGCTGACCGGCGGC
ATCGGCATCCTCTTAACCGGCACTGTCGTCGACAACTGGTATCTCTGGGGTGTTCAGCAT
GGCATTGCGCCGGCCTATCCCCATGTGTTCCCACCCGTCATCGACCCGGCCTCTGTCGTG
GGAGCGGTCAAA
>Jr-7aug17-C6734-cds2556|Jr-7aug17-C6734 unannotated protein  # Jr-7aug17-131 # d__Bacteria;p__Pseudomonadota;c__Alphaproteobacteria;o__Sphingomonadales;f__Sphingomonadaceae;g__Novosphingobium;s__ 
ATGGCTTACCAGAATATCTTCACCCAGGTTCAGCTCAGCCATGCCCCCGAAATGGGCATT
GCGATGAAGCCCGGCAGTGATCCGCGCGGCACAGCCGTCGGTTTCAACCACCTCTTCGGC
CGCTTCGGTCAGGCCCAGCTCGGCCCGATCTACCTCGGCTGGACCGGCCTGCTCTCGATC
ATGTGCGGGTTCATCGCGTTCGAGATCATCGGTCTCAACATGATGGCCTCGGTGAACTGG
AACCCGATCCAGTTCGTGCGCATGCTGCCCTGGCTCAGCCTCGAGCCGCCGGGGCCGGAA
TACGGCTTCTCCCCCATCGTTCCGCTCGCCAAGGGCGGCTGGTGGATCATGGCCGGCATG
TTCCTGACGCTCTCGGTACTGCTGTGGGCAATCCGCACCTACCGCCGGGCCCGGGCTCTC
GGCATGGGCACCCACGTGTTCTGGGCGTTCATGTCGGCGATCTGGCTGTTCCTCGTGCTC
GGCTTCATCCGGCCCGCCTTCATGGGCAGCTGGTCTGAAGCGGTGCCCTTCGGCATCTTC
CCGCACCTGGATTGGACCGCCGCGTTCTCGATCCGCTATGGCAACCTGTTCTACAACCCG
TTCCACGCCCTCTCGATCGCCTTCCTCTATGGCTCGACCCTGCTCTTCGCGATGCACGGC
GCAACCATCCTGGCAGTCGGCCGGTACGGCGGTGAGCGCGAAATCGAGCAGATCACCGAT
CGCGGTACCGCATCGGAGCGCGCTGCCCTGTTCTGGCGCTGGACCATGGGCTTCAACGCC
ACGATGGAATCGATCCACCGCTGGGCGTGGTGGTTCGCTGTGCTGACCACGCTGACCGGC
GGCATCGGCATCCTTCTGACCGGCACCGTTGTCGACAACTGGTACCTGTGGGCTCAGCAG
CACCACTACGCGCCGGCTTACCCGTCCACTGGGGTCGTTGACCCGGCATTGGGGAGCAAG
>Jr-7aug17-C84-cds255|Jr-7aug17-C84 unannotated protein  # Jr-7aug17-242 # d__Bacteria;p__Pseudomonadota;c__Alphaproteobacteria;o__Rhizobiales;f__Beijerinckiaceae;g__CAIUPE01;s__ 
ATGATCGAATATCAAAATATTTTTACCCGTACGCAGATCCATGGACCTGCCGATATGGGG
GTTCCACTTCCTAATGGGGGCAATCGGGAACGGGTTGGAAAGCCCATCTTTGTTCACCTG
TTTGGTCTGTTGGGTGACGCGCAAGTTGGCCCGATCTATCTCGGGTGGCTTGGTATCTTA
TCCATTCTTTGCGGTGTGATCGCGTTTGAGATTATTGGTCTCAATATGTGGGCCTCTGTT
AATTGGAGCCCTATCCAATTCCTGCGGCAGCTTTTCTGGCTGGCGCTTGAGCCGCCACCT
GCAAAATATGGCCTTCACTTCCCGCCAATGGCGGAAGGTGGATGGTGGCTTTTGGCCGGT
TTCTTCTTAACCGCCAGCATCATTTTATGGTGGGTTCGTACCTATCGCCGGGCCATCGCG
CTTGGCATGGGAACACATGTGGCTTGGGCTTTCGCTGCTGCGATTTGGCTCTATCTGGTT
CTGGGCTTTATTCGTCCATTGCTGATGGGCAATTTTGGTGAGGCGGTTCCTTTTGGCATC
TTCCCGCATCTCGATTGGACAGCGGCATTCTCGATCCGCTACGGCAATCTTTTCTACAAT
CCGTTCCATATGCTCTCGATTGCCTCCCTCTATGGTTCAGCTCTCTTGTTCGCGATGCAT
GCGGCGACCATTCTGGCCGTGTCGCGGCTGGGCGGTGAGCGGGAAATCGAACAGATTGTT
GACCGTGGTACGGCTTCTGAGCGTGCGGCATTGTTCTGGCGTTGGACGATGGGCTTTAAC
GCAACGATGGAATCCATCCATCGCTGGGCTTGGTGGTTTGCGGTGCTCTGCCCATTGGCA
GGTGGCATTGGCATTCTTCTAACCGGGACCGTCGTCGACAACTGGTATCTTTGGGGTATC
AAGCACGGCTTCGCACCTGAATATGCGTATGACATGTGGGCGCCGGTCCTCGATCCTGCC
CTAGCAGCCAAG
>Jr-7aug17-C9305-cds1084|Jr-7aug17-C9305 unannotated protein  # Jr-7aug17-69 # d__Bacteria;p__Pseudomonadota;c__Alphaproteobacteria;o__Rhizobiales;f__Beijerinckiaceae;g__CAIUPE01;s__ 
ATGATCCAATATCAAAATCTCTATAACCGCGTTCAGGTTCACGGCCCGGCCGATATGGGT
GTGCCGATGAACGAGACGGGTATGTTCGAGCGTCAAGGCACGCCGTTCACAAGCCGTCTT
ATGGGTCTCATCGGGAACGCTCAAATCGGTCCGATCTATCTTGGATGGCTCGGCACTATT
TCGCTCGTCTGCGGGTTCATCGCGTTCGAAATCATCGGCCTCAATATGTGGGCATCGGTG
AATTGGGATCCGGTGCAATTTATTCGTCAGCTGTTCTGGCTTTCGCTTGAACCGCCGCCG
GCGAAATATGGTCTCCACTTCCCGCCTTTGCGTGAAGGTGGCTGGTGGTTGATTGCCGGT
CTCTTCCTCACAACAAGCGTTTTGTTGTGGTGGGTTCGTACCTATCGCCGCGCCCGCGCG
CTCGGCATGGGCACGCATGTCGCTTGGGCTTTCGCCGCCGCGATCTGGCTCTATCTGGTG
CTGGGCTTTATCCGCCCTGTGCTGATGGGCAATTTCTCGGAAGCCGTGCCTTTCGGCATC
TTCCCGCATCTTGATTGGACGGCGGCGTTTTCGATCCGCTACGGCAATCTCTTCTACAAC
CCCTTCCACATGCTCTCGATCGCGTTCCTCTATGGATCAGCACTGATCTTCGCGATGCAT
GGCGCAACAATTCTTGCGGTTTCCCATCTCGGTGGTGATCGCGAAATCGAACAGATCATC
GACCGTGGCACCGCCTCGGAACGTGCGGCTTTGTTCTGGCGCTGGACGATGGGTTTCAAC
GCGACGATGGAATCAATCCATCGCTGGGCGTGGTGGTTTGCGGTGCTCTGCCCCTTGGCA
GGTGGCATCGGCATTCTTCTCACCGGCACCGTCGTCGACAATTGGTATCTCTGGGCCGTC
AAACACGGGGTTGCACCGCACTATGCCTTCGATATGTGGGCACCGGTGCTCGATCCCGCG
CTTAAAGGCCAG
>K-DeepCast-35m-m1-077-C53-cds3|K-DeepCast-35m-m1-077-C53 hypothetical protein  # K-DeepCast-35m-m1-077 # d__Bacteria;p__Pseudomonadota;c__Gammaproteobacteria;o__Steroidobacterales;f__Steroidobacteraceae;g__UBA964;s__ 
ATGGCCGAATATCAAAACCTCTTTACGCGCGTGCAGGTCACTGCACCGCACTATCCCGGC
GTTCCCCACGACCCGCGTGGCGTCTGGGTGCGCGGCGTCAAGGCGAGTGCAAACTACTGG
CTCGGCAAGATCGGTGATGCGCAGATAGGACCGTTCTATCTCGGCAGCACGGGCTTCGCG
TCGATCCTCTGTTTCATCATCGCCTTCGAGATCGTGGGCCTCAACATGCTCGCTTCGGTG
AACTGGAATCCCCTGCAGTTCATCCGCCAGCTGTTTTGGCTCGCACTCGAACCGCCCGCG
CCGCAATATGGTTTGCGTATCCCGCCGCTCAAAGATGGTGGCTGGCATCTGATGGCCGGA
TTTTTCCTGACCATGTCGGTGCTGCTGTGGTGGGTGCGTACGTACAACCTCGCGCGCAAG
CTCAAGATGGGCACACACACGGCGTGGGCGTTCGCTTCGGCGATCTTCCTGTTCCTGGTG
CTCGGCTTCATTCGCCCGGTGCTGATGGGCAGCTGGTCCGAAGGCGTGCCGTTCGGCATC
TTCGCGCACCTCGACTGGACTGCGGCGTTCTCGCTGCGTTACGGCAATCTGCTCTACAAC
CCGTTCCACGCTCTGTCGATCGTGTTCTTGTATGGCTCGGTGCTGCTGTTCGCCATGCAC
GCCGGCACGATCATGGCGGTCAGCCGCTTCGGCGGTGAGCGTGAAGTCGAGCAGGTACTC
GATCGCGGTACCGCTTCGGAGCGCGCGGCGCTCTTCTGGCGCTGGACGATGGGCTTCAAC
GCGACCATGGAGTCGATCCATCGTTGGGCGTGGTGGTTTGCAGTGCTGTGCACGCTCACG
GGCGGCATCGGCATCCTGCTGACCGGCACCGTCGTCGACAACTGGTATCTGTGGGCGGTC
AAGCACGGCGTCGCGCCGGTCTATCCGACCACCTTCGAACCGTTGCCTGATCCGGCACTG
ACTTCAGGAGCCGCACAA
>K-Offshore-120m-m1-194-C55-cds2|K-Offshore-120m-m1-194-C55 hypothetical protein  # K-Offshore-120m-m1-194 # d__Bacteria;p__Pseudomonadota;c__Gammaproteobacteria;o__Steroidobacterales;f__Steroidobacteraceae;g__UBA964;s__ 
ATGGCTGAATATCAAAATCTCTTTACGCGCGTACAGGTCACTGCGCCGCACTATCCTGGC
ATCCCTCATGACCCTCGCGGCGTGTGGGTACGTGGTGTGAAGGCGTCCGCTAAATATTGG
CTAGGCAAGATCGGTGATGCGCAGGTCGGACCGTTCTATCTGGGTTCGACGGGCGTCGCT
TCGATTCTTTGCTTTATTATCGCCTTCGAAATCGTCGGCCTCAACATGCTCGCCTCGGTG
AACTGGAACCCACTCGAGTTCATCCGGCAGCTGTTCTGGTTGGCCCTGGAGCCGCCGGCA
CCTCAGTACGGATTGCGTATCCCGCCGCTTAGTGATGGCGGATGGCATCTTATGGCAGGT
TTCTTTTTGACTATGTCGGTGCTGCTCTGGTGGGCACGCACGTATAACCTCGCGCGCAAA
CTCAAGATGGGTACGCATACCGCCTGGGCGTTCGCATCGGCGATCTTCCTGTTTCTCGTG
CTCGGCTTTATACGTCCGGTGCTGATGGGTAGCTGGTCCGAGGGTGTGCCTCTTGGGATT
TTTGCTCACCTCGATTGGACGGCGGCGTTTTCGTTGCGTTATGGAAATCTGCTGTACAAC
CCCTTCCACGCGCTCTCCATTGTCTTTCTCTACGGATCAGTTCTGTTATTTGCGATGCAC
GCCGGTACGATTTTGGCGGTGAGCCGTTTCGGTGGTGAGCGTGAGGTCGAGCAATCGCTC
GATCGCGGCACAGCATCTGAGCGCGCGGCGCTCTTTTGGCGCTGGACGATGGGTTTCAAC
GCCACGATGGAGTCGGTTCACCGCTGGGCCTGGTGGTTCGCCGTACTGTGCACGCTTACG
GGCGGCATCGGCATATTACTGACGGGTACCGTAGTCGATAACTGGTACCTGTGGGCGGTC
AAGCATGGGGTGGCGCCGGTATATCCAACCACGTTTGAGCCGATGCCGGATCCGGCACTG
ACTTTGGGAGCTGCACAA
>K-Offshore-40m-m2-080-C43-cds3|K-Offshore-40m-m2-080-C43 hypothetical protein  # K-Offshore-40m-m2-080 # d__Bacteria;p__Pseudomonadota;c__Gammaproteobacteria;o__Burkholderiales;f__Burkholderiaceae;g__UBA3064;s__ 
GTGGAACTGGTGGCTGCGGCTACCGATCTGGTCTTAAGGCGGAGTGGCATCATGATTGAA
TATCAAAACCTCTTCACCCGGGTACAGTTACGTACCAACTCACATGGCCCCGCGCATACC
GGACTGCCACTACCAAGGGGCGACTTTGATCGCACGGGAAAACCTTCGTACCTCTATTGG
TTGGGTAAGTTCGGCGAAGCACAGATTGGCCCTATTTATTTAGGGGTGCTTGGCAGCGCT
TCCATCGTCTTTGGTGTGCTTTGGTTCTGGATCGTCGGCTTTTCAATGCTGGCCTCGGTG
AACTGGAACATTATTGAAATGTTTCGGCAATTACCTTGGCTTGCCCTAGAGCCACCGCCG
CCAGAGTATGGCTTGCGGATGCCACCGCTCAGCAAAGGCGGCTGGTGGGTAATTGCAAGC
TTTTTCTTGCTGCTCTCTGTGATGCTCTGGTGGGCGCGGACTTATGTCCGGGCTAGAGCA
CTTGGCATGGGCACACATGTGGCTTGGGCCTTTGCGTCAGCGATTTGGCTCTTTTTAGTA
CTCGGCCTGTTTCGCCCGGTCTTGATGGGATCTTGGTCTGAGGCTGTGCCCTATGGCATT
TTTCCGCACTTAGACTGGACATCCGCGCTTTCGATTCGATATGGTAATTTGTTCTATAAT
CCATTTCATATGCTATCGATTGTATTTTTATATGGCTCAGTTCTGTTGTTCGCAATGCAC
GGAGGAACCATTCTTGCGGTGAGCCGCTATGGTGGCGATCGTGAGATTGAGCAAATCGTC
GACCGTGGCACCGCTTCTGAGCGTGCTGCCCTTTTCTGGCGTTGGACGATGGGTTTCAAC
GCATCGATGGAGTCGGTTCATCGCTGGGCATGGTGGTTTGCGGTTCTCTGCACGCTCACC
GGTGGCATTGGTATCCTTCTTACCGGAACGGTGGTTGACAACTGGTACCTGTGGGCGGTG
AAGCACGGCGTGGCACCTGCCTATCCAGAAGTCAGTCCAGTCATTGTTGACCCCGCCCTC
ACACAACAAGGAGCGAGCAAA
>K-Offshore-surface-m1-273-C50-cds7|K-Offshore-surface-m1-273-C50 hypothetical protein  # K-Offshore-surface-m1-273 # d__Bacteria;p__Pseudomonadota;c__Gammaproteobacteria;o__Burkholderiales;f__Burkholderiaceae;g__SYFN01;s__ 
ATGGCCGAATACCAAAATTTGTTTACGGCGGTGCAGGTTGCCGGACCCGTACACCACGGG
ACCGAGCTGCATGATTCGATGAGCGAGCGCACCGGCAAACCGTTCCTGCTGCATATCGCT
GGACGCCTGGGCAATGCACAAATCGGTCCGATCTACCTAGGTGGACTGGGCATCATGTCG
CTAATTTTTGGCCTGGTGGCGTTTAACATCATTGGTTTGAACATGCTCGCCTCGGTGAAC
TGGGATCCGGTTCAATTTATTCGGCAGCTGTTCTGGCTGGCGCTGGAACCACCCGCACCG
AGCAATGGCTTGGGTCTGGCACCACTGAATCAGGGCGGCTGGTGGCAGATTGCGGGGCTT
TCGCTGACAATCTCAATTTTGCTGTGGTGGGCCAATGTGTATCGCCGTGCACGCGCACTC
AAAATGGGCTCCCATATCGCATGGGCGTTTGCTGCCGCGATCTGGCTGTTTCTGGTGCTC
GGTCTGTTTCGTCCGGTGCTGATGGGCTCCTGGGGTGAAGCAGTACCGTTCGGTATCTTC
CCGCACCTGGACTGGACTGCGGCATTCTCTCTGCGTTACGGTAATCTTTTTTACAACCCG
TTCCATGCGCTCTCGATTGCTTTTCTGTACGGCTCCGTGCTGCTTTTCGCGATGCATGGC
GGGACAATTCTTGCCGTAGGCCGCTACGGTGGCGAACGTGAGATCGAGCAAATTATTGAT
CGCGGTACCGCGACTGAGCGCGCTGCACTCTTCTGGCGCTGGACCATGGGCTTCAACGCC
ACCATGGAATCGATTCACCGCTGGGCCTGGTGGTTTGCCGTGCTGTGCCCACTCACCGGT
GGTATCGGCATCCTGCTGACTGGCACCGTGGTTGATAACTGGTATCTGTGGGCAGTCAAA
CATGGCGTTGCGCCGCCTTATCCGCAGGTGTGGGGTCCGGTCATTGATCCGGCCACACTG
CAGGGAGCAAAACCA
>KR3-bin-0549-C705-cds1|KR3-bin-0549-C705 hypothetical protein  # KR3-bin-0549 # d__Bacteria;p__Pseudomonadota;c__Alphaproteobacteria;o__Acetobacterales;f__Acetobacteraceae;g__PALSA-911;s__ 
ATGCCTGAATATCAGAATATCTTCACCCGGATCCAGGTTCGTGGTCCGGTACATGAAGGA
ATGAAACTGCCTAGGGGAAGCTGGCAGCGCTCTGGCCAGCCGGTGTTCGCCCATCTTCTG
GGAATGTTCGGTGATGCGCAGGTTGGGCCGATATATCTCGGCTTGCTGGGAATGGCTTCC
TTGGTGTGCGGCTTCATCGCGATCGAAATCATTGGCCTGAATATGTGGGCCTCGGTCAAC
TGGGACCCCGTGCAGTTCGTGCGGATGCTGCCCTGGTTGGCACTCGAGCCGCCGCCGCCG
TCCTATGGATTGCGGATCCCGCCCTTGGCTCAGGGTGGCTGGTGGCTGATGGCCGGCTTC
TTTCTCACGGCGTCGATCCTTTTATGGTGGGCCCGTACCTATCGCCGTGCGATTGCTTTG
GGCCTCGGCACCCACACGGCATGGGCATTCGCGTCGGCGATCTGGTTGTATCTGGTACTC
GGCTTCTTCCGGCCGCTGTTGATGGGTAGCTGGGGGGAGGCCGTGCCATTTGGGATCTTT
CCGCACTTGGACTGGACCGCCGCGTTTTCCATCCGCTACGGAAACCTGTTCTACAACCCG
TTCCACATGCTATCGATCGTGTTTCTGTATGGATCTGCCGTCATATTCGCGATGCATGGA
GCCACGATCCTGGCCGTGAGCCGCTTTGGCGGCGAGCGGGAACTGGAGCAGATCACCGAT
CGCGGCACCGCGGCGGAGCGTGCCGGACTG
>KT-bin-0768-C13-cds9|KT-bin-0768-C13 hypothetical protein  # KT-bin-0768 # d__Bacteria;p__Pseudomonadota;c__Gammaproteobacteria;o__Burkholderiales;f__Burkholderiaceae;g__Limnohabitans;s__ 
ATGGCTGATTACTACAACCTGTTCACCACGGTTCAAGCCAAGGGGCCGGTGCACCATGGT
GCAGAACTCGGGCCCGGCAACAGTCCGCGCTTTGGGCATCCGGCTCTTTTCTGGATTTTG
GGCAAGATTGGTAACGCACAACTCGGTCCGATTTACCTCGGCGGCTTCGGTGTGTTGTCA
TTGGCATGCGGCATGCTGGCGTTCAACATCATTGGTTTGAACATGCTGGCTTCTGTCAAC
TGGGACCCGGTGCAAATGGTGCGTCAATTGTTTTGGCTGGCGCTTGAGCCGCCACCGCCT
GAGTACGGTTTGTCATTACCGCCGCTGAACCAAGGCGGGTGGTTTTTGATTGTCGGTTTG
TTGCTGTCCATCTCTGTGTTGTCCTGGTGGGTGCGTATGTACCGCCGCGCGACTGCGTTA
GGTATGGGCACGCATGTGGCCTGGGCATTTGCCGCCGCTTTGTGGCTGTTTTTTGTGCTC
GGTTTTTTCCGTCCGATTTTGATGGGTTCATGGGGTGAAGCTGTGCCTTATGGCATCTTC
CCGCACCTGGATTGGACAGCGGCTTTGTCTATCCGTTACGGCAACTTGTTCTATAACCCG
TTCCACGCTTTGTCGATTGTGTTTTTATACGGCTCGGTGTTGCTGTTTGCCATGCACGGC
GCCACCATTTTGGCGGTGACTCGTTTCGGCGGCGAGCGCGAAATTGAACAAATCGTTGAC
CGGGGTACTGCGTCCGAGCGTGCTGCATTGTTCTGGCGTTGGACCATGGGCTTTAACGCG
ACCATGGAATCGATTCACCGCTGGGCCTGGTGGTTCGCCGTGCTGTGTCCTTTGACCGGT
GGTATCGGTATCTTGTTGACCGGCACCGTGGTGGACAACTGGTATTTGTGGGCGATCAAA
CACGGCGTCGCGCCGCCTTATCCAAATGTTTTCCCTGCTGTGATTGATCCGGCATTGACC
CTGGGAGCCAAGCCA
>KT1-bin-745-C222-cds2|KT1-bin-745-C222 hypothetical protein  # KT1-bin-745 # d__Bacteria;p__Pseudomonadota;c__Gammaproteobacteria;o__Burkholderiales;f__Burkholderiaceae;g__JOSHI-001;s__ 
ATGGCTGAATACCAGAACATCTTCACCCGTGTGCAAGTGCACGGGCCGTCCTATCCCGGT
GTACCGCTGAGCTACCCCGGAGAAGAGCAACAACGCCAAGGCCCCCCCCTGCACATCCAC
CTGCTCGGGCGCATCGGCGACGCCCAGCTGGGCCCGATCTACCTGGGCTGGCTCGGGATG
ACATCGCTGTTCTTCGGCTTGATCTCGCTGTCGATCATCGGCCTGAACCTGCTGGCCCAG
GTGAACTGGGACCCCATCCAGTTCGTGCGGCAATTCCTGTGGCTGGCCCTGGAGCCGCCT
GGCGCCGAGTACGGCCTGAGCATCCCGCCCTTGGCCAAGGGCGGCTGGTGGCTGATCAGC
GGCGGCTTTCTGACGCTGTCCATCATGCTGTGGTGGCTGCGCATGTACCGCCGCAGCAAG
GCGCTGGGCATCGGCACCCATGTGCCCTGGGCCTTTGCCTCGGCCATCTGGTTGTACCTG
GTGCTGGGCTTCATCCGCCCCGTGATGATGGGCAGCTACAGCGAGGCCGTGCCCTTCGGT
GTCTTCCCGCACCTGGACTGGACTGCCGCGTTCTCGCTGCGCTACGGCAACCTGTTCTAC
AACCCCTTCCACATGCTGTCGATCGCCTTCCTCTACGGGTCGGCGCTGATCTTTGCCATG
CACGGCGCCACCATCCTGGCGGTCAGCCGCTTCGGTGGCGAGCGGGAGATCGAACAGATC
TACGACCGCGGCACGGCCAGTGAACGCGCAGCGCTGTTCTGGCGCTGGACCATGGGCTTC
AACGCGACGATGGAATCCATCCACCGCTGGGCCTGGTGGTTCGCAGTGCTCACACCGCTG
ACAGGCGGCATCGGCATCCTGCTGACCGGCACCGTGGTCGACAACTGGTACCTGTGGGCC
GTGCAGCATGGGGTGGCACCGTCCTACCCCGCGGTGTACCCGACCGGACCCGATCCGTCT
CTGATCAAG
>KT3-bin-215-C525-cds2|KT3-bin-215-C525 hypothetical protein  # KT3-bin-215 # d__Bacteria;p__Pseudomonadota;c__Gammaproteobacteria;o__Burkholderiales;f__Burkholderiaceae;g__;s__ 
ATGGCTGAATATCAAAACATCTTCACCCGCGTCCAGGTTCGCGGCCCGCTCTACCCCGGA
GCACCGCATGAGGTGGCCAGCGATGCGCGCGAAGCAGGCACTAGCTTCTTCAGCCGAATC
CTGGGCATCTTTGGTGACCCACAGTTTGGCCCGACTTATTTGGGCTTCACAGGGATCGCG
TCGCTACTGTGCGGGTTCATCGCCTTTGAGATCATCGGTCTCAACATGTTCGCGTCGGTC
GACTGGAATCCCAAAGAGTTCCTGCGTCAACTGTTCTGGCTGGCGCTCGAGCCCCCCGGA
CCAGAATGGGGCTTGCGCTTCCCGCCCCTCAATCAAGGTGGCTGGTGGCTGGTTGCAGGC
TTCTTTCTGACCACTGCGATCCTGCTGTGGTGGACCCGGATGTACCGCCGCGCGGTTGCC
CTTGGTATGGGCACCCACGTGCCCTGGGCGTTCGCGTCGGCGATCTGGCTCTATCTGGTG
CTTGGGTTTATTCGCCCAGTGCTGATGGGTAGCTGGAGCGAAGCGGTGCCGTTTGGGATC
TTCCCCCACCTGGACTGGACCGCGGCCTTCTCACTGCGTTACGGCAACTTGTTCTATAAC
CCCTTCCACATGCTGTCGATCGTGTTTCTTTACGGTTCGGCTCTGCTGTTTGCGATGCAC
GGTGCAACCATTCTTGCGGTCAGCCGGCTCGGTGGTGAGCGTGAAATCGAGCAGATTGTC
GACCGCGGGACCGCGACGGAGCGAGCCGCCCTGTTCTGGCGCTGGACCATGGGCTTTAAC
GCCACCATGGAGTCGATCCACCGTTGGGCCTGGTGGTTTGCCGTGCTGACGACGCTCACG
GGGGGAATCGGGATCTTGTTGACCGGTACCGTTGTCGACAACTGGTACCTTTGGGCAGTC
AAGCATCATGTGGCACCAGCCTATCCGCAGATCTGGCCTGAATATGTCGATCCGTACACC
GCCAACCCATCGGCCGCCGGAGCCACCGTCAACGTCGTACCAGGAGCTGGCAAA
>KT4-bin-314-C339-cds1|KT4-bin-314-C339 hypothetical protein  # KT4-bin-314 # d__Bacteria;p__Pseudomonadota;c__Gammaproteobacteria;o__Burkholderiales;f__Burkholderiaceae;g__;s__ 
ATGGCTGAATATCAAAACATCTTCACCCGCGTCCAGGTTCGCGGCCCGCTCTACCCTGGC
GCACCGCACGAGGTGGCGAGCGACGCGCGCGAACCGGGTACGAGCTTCTTTAATCGAATC
CTGGGAATCTTCGGTGACCCGCAGTTTGGTCCGACTTATTTGGGCTTTACGGGAATCGCG
TCGCTACTGTGCGGGTTCATCGCCTTTGAGATCATCGGTCTCAACATGTTCGCGTCGGTC
GACTGGAATCCCAAAGAGTTCCTGCGTCAATTGTTCTGGCTGGCGCTCGAGCCCCCCGGA
CCAGAATGGGGCTTGCGCTTCCCGCCCCTCAATCAAGGTGGCTGGTGGCTGGTTGCAGGC
TTCTTTCTGACCACCGCGATCCTGCTGTGGTGGACCCGGATGTACCGCCGCGCGGTTGCC
CTTGGTATGGGCACCCACGTGCCCTGGGCGTTCGCGTCGGCGATCTGGCTCTATCTGGTG
CTTGGGTTTATTCGTCCAGTGCTCATGGGCAGCTGGAGCGAAGCGGTGCCATTTGGGATC
TTCCCCCACCTGGACTGGACCGCGGCCTTCTCACTGCGTTACGGCAACTTGTTCTATAAC
CCCTTCCACATGCTGTCGATCGTGTTTCTTTACGGTTCGGCTCTGCTGTTTGCGATGCAC
GGTGCAACCATTCTTGCGGTCAGCCGGCTCGGTGGTGAGCGTGAAATCGAGCAGATTGTC
GACCGCGGGACCGCGACGGAGCGAGCCGCCCTGTTCTGGCGCTGGACCATGGGCTTTAAC
GCCACCATGGAGTCGATCCACCGTTGGGCCTGGTGGTTTGCCGTGCTGACGACGCTCACG
GGGGGAATCGGGATCTTGTTGACCGGTACCGTTGTCGACAACTGGTACCTTTGGGCAGTC
AAGCATCATGTGGCACCAGCCTATCCGCAGATCTGGCCTGAATATGTCGATCCGTACACC
GCCAACCCATCGGCCGCCGGAGCCACCGTCAACGTCGTACCAGGAGCTGGCAAA
>KT4-bin-465-C564-cds2|KT4-bin-465-C564 hypothetical protein  # KT4-bin-465 # d__Bacteria;p__Pseudomonadota;c__Alphaproteobacteria;o__Rhodobacterales;f__Rhodobacteraceae;g__Cypionkella;s__ 
ATGGCTGAGTATCAGAACTTTTTCACCCAAGTTCAGGTCAGCGCCGCCCCCGAAATGGGG
ATGGTCGAAGGGGTAGATGTCGGCGCGCGCACCAAAAGCGCAAGCTTCTCGACCCTGATG
GGATGGATCGGCAACGCCCAATTGGGGCCGATTTATCTGGGCACATTTGGTGTGGTGAGC
ATTATCACCGGCCTTATCTGGTTCGAAATCATCGGCTTTTGGTTCTGGCGTCAGGCGGGC
TACGATCCGGCTGTGTTCCTGCGCGATCTGTTCTGGCTGTCGCTGGAACCGCCCGCCCCT
GAATGGGGCCTGCGGATTCCGCCGATGGATCAGGGCGGGTTGTTCTTGGTGGCGGGTTTC
TTCTTTATGATCTCGCTGTGGTCTTGGTGGATACGCACCTACCTTCGGGCCGAGGCTTTG
GGCATGGGCAAGCATATCGCTTGGGCTTTTGCTGCGGCCCTGTGGCTGGTGATGGTGCTG
GGCTTTATCCGCCCCGTGCTGATGGGAAGCTGGTCGGAAGCCGTGCCTTACGGCATCTTC
TCGCACCTTGATTGGACCAACTTGTTCAGCCTGACCTATGGGAACCTGTTCTATAACCCC
TTCCATGCGCTGAGCATTGTGTTCCTGTACGGGTCAGCCCTGTTGTTTGCCATGCACGGG
GCGACCATCTTGTCTGTCACCCGTCTGGGTGGCGACCGAGAGTTAGAGCAGATCGTCGAC
CGTGGCACTGCCTCGGAACGCGCCGCTTTGTTCTGGCGCTGGACCATGGGCTTTAACGCC
>KTt-bin-1499-C166-cds1|KTt-bin-1499-C166 hypothetical protein  # KTt-bin-1499 # d__Bacteria;p__Pseudomonadota;c__Gammaproteobacteria;o__Chromatiales;f__Chromatiaceae;g__Thiodictyon;s__ 
ATGGCTGAATACCAAAACATCTTTACGACGGTGCAGGTGCGCTCACCGGCCTATCCTGGG
GTTCCCCATGATCAGGGCCACCGTGACCGGATCGGCAAGCCGTTCTTCAACTACTGGGTG
GGTAAGATCGGCGATGCGCAGATCGGACCTATCTATTTGGGTACCAGCGGGGTTTTCGCG
GTGATCTTCGGCTTCGTCGCCATCGAGATCATCGGCTGGAACATGGCCGCTTCGGTGGGC
TGGAGTCCTATCAAGTTCGCCCAGCAGTTCTTCTGGTTGGCGCTGGAGCCCCCGGCCCCC
GAGTATGGGTTGCACATTCCTCCCCTGGCAAAGGGCGGCTGGTGGCTGATCGCGGGTTTC
TTCCTCACCATGTCGATCCTGCTCTGGTGGGTGCGCACCTACCGGCGCGCCATCGCCCTG
GGGGTCGGCACGCATATGGCGTGGGCCTTCGCGGCGGCGATCTGGCTCTATCTGGTCATC
GGCTTCATCCGCCCCTTGATGATGGGTTCCTGGTCCGAGGCACCGCCGTTCGGCATCTTC
CCGCATCTGGACTGGACCGCGGCCTTTTCCATTGCCTACGGCAATCTGTACTACAACCCG
TTCCACATGCTCTCGATCGCCTTCCTGTATGGCTCGGCCCTGCTGTTCGCCATGCACGGT
GCGACGATCCTGTCGGTGAGCCGGTACGGTGGTGATCGCGAGATCGACCAGATCGTGGAT
CGTGGTACGGCCGCGGAGCGTGCGGCGTTGTTCTGGAGA
>KTt-bin-2273-C127-cds1|KTt-bin-2273-C127 hypothetical protein  # KTt-bin-2273 # d__Bacteria;p__Pseudomonadota;c__Gammaproteobacteria;o__Burkholderiales;f__Burkholderiaceae;g__Rhodoferax;s__ 
ATGTCTCAATATCAGAACCTTTTTACCTCAGTGCAGCCGATCGGGCCTTTGCACGATGGT
GTTGCATTGCCCCGCGGGAATGACAAGCGCTTGGGTGAACCTTTTTTGGTTCACCTGCTA
GGACGCATCGGTAATGCGCAAATTGGCCCAATTTATTTAGGCACTTTGGGTGTGGCGTCA
TTGCTTTTTGGCATTGCAGCTTTCAACATCATTGGGTTTAACATGTTGGCCTCTGTGGAC
TGGAACCCCATTCAGTTGATCCGTCAATTGTTTTGGCTTGCACTTGAGCCGCCGCCACCT
GCTTACGGTTTGAATTTCCCCCCACTTGCTCAAGGGGGGTGGTGGCTCATCGTTGGTTTC
ATGTTGACGGTGTCCATCTTGCTTTGGTGGACCCGCACGTACCGCCGAGCTCGACAGCTT
GGTTTGGGAACCCATGTGGCTTGGGCTTATGCTGCAGCGATTTGGCTGTACTTGGTGTGC
GGCTTCTTCCGTCCCATCATGATGGGCAGTTGGTCTGAGGCAGTGCCGCTTGGCATCTTC
CCGCACCTTGACTGGGTATCGGCCCTCTCTTTGCGCTATGGCAATTTGTTTTACAACCCT
TTCCATGCACTTTCAATCGTCTTCCTGTACGGCTCGGTGTTGTTGTTTGCGATGCACGGG
GCCACTATTTTGGCGGTCAGTCGTTACGGCGGTGAGCGAGAGATAGAGCAAATTGTGGAC
CGCGGAACAGCTTCAGAGCGTGCTGCCTTGTTTTGGCGTTGGACCATGGGCTTCAATGCA
ACGATGGAATCGATCCACCGTTGGGCTTGGTGGTTTGCGGTGCTTTGTCCCTTGGTGGGT
GGTGTGGGTATTTTACTCACGGGCACGGTTGTAGATAACTGGTATCTGTGGTCGGTCAAA
CACCACGTTGTGCCGTCCAGATCGAAGAGCGTCGTG
>Ki1-0-7m-bin-0910-C156-cds3|Ki1-0-7m-bin-0910-C156 hypothetical protein  # Ki1-0-7m-bin-0910 # d__Bacteria;p__Pseudomonadota;c__Gammaproteobacteria;o__Burkholderiales;f__Burkholderiaceae;g__Polynucleobacter;s__ 
ATGGAATATCAAAACCTTTTTACTCAAGTACAGGTAGTTGCGCCACCGCATCACGGTGTT
TCTATTGATCCCTATGATGAGCGTGAGCGCTTTGGTGAACCTAAGCTATACCATTTATTT
GGTCGTCTAGGTAATGCTCAGCTAGGACCAATTTATTTAGGTCGCTTAGGTTTAGCCTCT
TTATTTTTCGGCATTATTGCCTTTCAGATCATTGGCTGGAATATGTTGGCCTCAGTGAAT
TGGAGCCCAATTCAATTTGTGCGCCAATTATTCTGGTTATCACTTGACCCACCTTTACCT
AAGCATGGCCTATCTTTGTTTATGCCATTAAATGAGGGCGGCTGGTGGATGATGGCTGGT
TTCTTCCTCACGTTATCGATTTTATTGTGGTGGGCAAGAATGTATCGCCGCGCTATTGCC
TTGGGTATGGGTACGCATATCGCCTGGGGCTTCTTAGCGGCGATCTGGTTATATCTAGTA
TTAGGATTTATACGTCCCATCATGATGGGTAGCTGGAGCGAGGCAGTTCCCTTTGGAATC
TTCTCCCACTTAGATTGGACTGCGGCTTTCTCATTGCGTTATGGCAATTTGTTCTACAAC
CCATTCCATATGCTATCGATTGTCTTCCTCTATGGATCTGCACTCTTATTTGCAATGCAC
GGCGCTACCATTCTGGCAGTGAGTCGTTTTGGAGGAGAGCGTGAGATTGAGCAAATCGTC
GATCGTGGTACAGCCTCAGAAAGAGCTGCATTATTCTGGAGATGGACCATGGGCTTTAAC
GCCACAATGGAATCGATTCACCGTTGGGCTTGGTGGTTTGCTGTTCTAACCCCTCTTGTT
GGCGGCATTGGTATTTTGCTAACTGGAACCGTAGTAGATAACTGGTATTTATGGGCAGTG
AAACACAACGTTGCGCCTTCTTATCCAGATGTATTTGGTGTCCCCATACCTGATCCAGCT
ACTTCTGGATTTATCCCGCCTTCTGCACCTGCTGCACCTGTCATCACAGGAGTCAAACCA
>Ki1-0-7m-bin-0910-C184-cds3|Ki1-0-7m-bin-0910-C184 hypothetical protein  # Ki1-0-7m-bin-0910 # d__Bacteria;p__Pseudomonadota;c__Gammaproteobacteria;o__Burkholderiales;f__Burkholderiaceae;g__Polynucleobacter;s__ 
ATGGAATATCAAAACCTATTTACTCAAGTTCAAGTAGTTGCTCCGCCGCATCATGGGGTT
CATATAGATCCTCGTGACGAACGAGAGCGTTTTGGCGAACCAGTCCTCATTCATTTATTT
GGTCGTCTAGGTAATGCTCAGCTTGGACCCATCTATTTGGGTGGCCTAGGAATTGCCTCT
TTATTTTTTGGAATTATTGGATTTCAGATTATTGGTTGGAATATGTTGGCCTCGGTTAAT
TGGAGCCCCATTGAATTCGTGCGCCAATTATTTTGGCTGTCATTAGATCCACCTCTGCCA
AAGCATGGCCTGTCTTTATTTATGCCGCTTAATGAGGGTGGTTGGTGGATGATGGCTGGC
TTCTTCCTGACTGTATCCATCTTATTGTGGTGGGGAAGAATGTATCGCCGCGCTATTGCC
TTGGGTATGGGTACGCATATTGCTTGGGGCTTCTTGGCTGCGATATGGTTATATCTCGTA
TTAGGATTTATTCGTCCCATCATGATGGGTAGCTGGAGCGAGGCAGTTCCTTTTGGAATT
TTCTCGCACTTAGATTGGACTGCTGCCTTCTCATTGCGCTACGGTAATTTGTTCTACAAC
CCTTTCCATATGTTGTCGATTGTTTTCCTATATGGATCAGCACTCTTATTTGCAATGCAT
GGCGCAACCATTCTGGCAGTGAGCCGCTTTGGTGGTGAGCGTGAAATTGAACAAATCGTA
GATCGTGGTACAGCCTCAGAAAGAGCTGCTTTATTCTGGAGATGGACCATGGGCTTTAAT
GCCACCATGGAATCGATTCACCGTTGGGCCTGGTGGTTTGCAGTCCTAACTCCTCTCGTT
GGTGGCATTGGTATTTTGCTGACCGGCACTGTAGTTGATAACTGGTATTTATGGGCAGTG
AAACACAACGTTGCGCCTTCTTATCCAGATGTGTTTGGCGTTCCAATACCTGACCCAGCT
ACCTCTGGCTTTGTCCCGCCTGCCGCACCTACCAACATAGGAGTTAAGCCA
>Ki1-0-7m-bin-1314-C13-cds6|Ki1-0-7m-bin-1314-C13 hypothetical protein  # Ki1-0-7m-bin-1314 # d__Bacteria;p__Pseudomonadota;c__Alphaproteobacteria;o__Caulobacterales;f__Caulobacteraceae;g__PMMR1;s__ 
GTGGCGACTTATCAAAATCTCTTTACGCAGGTTCAGGTCCGCGGACCCGTTGAACTTGGC
GTGTCCCTGCCGGCGGGCAGCGAGGCGCGTCTGGGTCAGCCGTGGTATCTCGGACTGCTC
GGCATTCTGGGCAATGCCCAGGTCGGTCCGATCTATCTTGGCATTACCGGGGTGCTGTCT
CTGACCTTTGGGTTGGTGGCGCTCTCGATCATGGGGCTCAACATGTTTGCCCAGGTCCAC
TGGAGCCCGGTGGAGTTCATCCGCCAGCTCCCGTGGCTCGCGCTCAGCCCAGCCGGGCCG
GAATATGGATTCCAGATGATGCCACCGCTCGAACATGGCGGCTGGTGGAACATTGCCGGT
GGTTTTCTGACCGCGTCTCTGGTGCTCTGGTGCGCCCGGACGTATCTCCGGGCCAAGGCG
CTGGGGCTCGGGACACATGTGGCCTGGGCCTACGCCTCGGCGATCTGGCTCTATCTGGTC
CTGGGCTTCATCCGTCCCATGCTGATGGGCAGCTGGAACGAGGCGGTGCCGTTCGGCCTC
TTCCCGCACCTGGACTGGGTGGGGACCTTCTCCCTGCGCTACGGGAACCTCTTCTACAAT
CCGTTCCACTGCCTCTCGATCGTCTTCCTCTATGGCTCCGTCCTTCTGTTTGCCATGCAT
GGTGCGACGATCCTGGCGGTAAGCCGGTATGGCGGCGAGCGGGAACTCGAACAGATCACC
GATCGGGGGACCGCTGCGGAACGGGCAGCCCTCTTCTGGCGCTGGACCATGGGCTTCAAC
GGCACCATGGAATCGGTTCACCGCTGGGCCTGGTGGTTCGCGGTGCTGACCCCGCTCACG
GGCGGGATCGGTATCCTGATCACGGGCACCGTGGTGGATGACTGGCACGCCTGGGCCGTG
GCGCACCACTACGCCTTCAGCCTC
>Ki1-1-6m-bin-0605-C54-cds17|Ki1-1-6m-bin-0605-C54 hypothetical protein  # Ki1-1-6m-bin-0605 # d__Bacteria;p__Pseudomonadota;c__Alphaproteobacteria;o__Caulobacterales;f__Caulobacteraceae;g__Palsa-881;s__ 
GTGGCGACTTATCAGAACTACTTCACCCAGGTCCAAATCCGCGGCGTCGTGGAAATGGGC
GTGCCGCTGCCGCGGCACGACGTTCCCCGCATCGGCAAGCCGGTGTTCCTGCGTCTGCTC
GGCCTGATGGGCAACGCCCAGCTCGGTCCGATCTACCTGGGCCTGACAGGCATATCCTCG
CTCCTGTTCGGCTTCATCGCCTTCGAGATCATCGGCCTCAACATGCTGGCGTCGGTGCAT
TGGAATGTCGTCGAATTCATTCGGCAACTTCCCTGGCTGGCCTTGCAGCCGCCGACTCCA
GACATGGGCCTGCGTCTGTTTCCGCCGCTCGCCAAGGGCGGCTGGTGGCTGATCACCGGC
TTCTTCCTGACGGCCTCCCTGCTGCTGTGGTTTGTCCGCACCTATAACCGCGCCAAATCG
CTCGGCATGGGCACCCACATCGCCTGGGCCTTCGCCTCGGCGATCTGGCTCTATCTCGTG
CTCGGCTTCATCCGGCCGATCATGATGGGCAGCTGGAGCGAGGCAGTGCCCTTCGGCATC
TTCCCGCACCTCGACTGGGTCGGCTCGTTCTCGATCCGTTATGGCAACCTGTTCTACAAC
CCCTTCCACTGTTTCTCGATCGCCTTCCTCTATGGCTCGACCCTGCTGTTCGCCATGCAC
GGCGCGACCATCCTGGCGGTGAGCCGTTACGGTGGGGACCGGGAAGTCGAGCAGATCACC
GACCGTGGCACGGCCGCCGAACGGGGAGCGCTGTTCTGGCGCTGGACCATGGGCTTCAAC
GCCACGTTCGAGTCGATCCACCGCTGGGCTTGGTGGTTCGCGGTGCTGACGCCGCTGTCC
GGCGGCATCGGCATCCTGATCACCGGCACGGTTGTCAGCGACTGGCATGCCTGGGCGGTG
CTGCACCACTTCGCCTACACCGAA
>Ki2-D1-bin-0242-C248-cds2|Ki2-D1-bin-0242-C248 hypothetical protein  # Ki2-D1-bin-0242 # d__Bacteria;p__Pseudomonadota;c__Gammaproteobacteria;o__Steroidobacterales;f__Steroidobacteraceae;g__;s__ 
ATGGTGGACGTGGTGGCTCAACATGCCCATCTGGCGCTGACATCGGGGAAGCACAATATG
TCCGGCTATACCAATCTTTTCTCGCGGGTCCAGATCCACACCACCGAACCGTATCCGGGT
GTGCCGCTAGGCAGGGGCAACTCCGCACGCGATGGCAAGGGTACGATGAGCAAGCTGCTG
GGCCGCATCGGCGACGCCCAGATCGGGCCGATCTACCTCGGGGCGACAGGGTTTGCCTCG
CTGCTGTTCGGTTTGATCGCCTTTGAGATCATCGGTCTCAACATGTGGGCGTCCGTCGGC
TGGAGCCCGGTCCAGTTCATCCGCCAGCTGCCGTGGCTCGCCCTGGAGCCGCCGCCGCCG
TCCTACGGGCTGCACATACCGCCTCTCGCCCAGGGCGGCTGGTGGCTGATCGCCGGGTTC
TTCCTGACGAGGTCGCTGCTGCTGTGGTGGTACCGGATGTACCGTCGGGCAGTGGAGCTC
CAGGTCGGGACGCACGTGGCCTGGGCGTTCGCGTCGGCGATCTGGCTCTTCCTCGTGCTC
GGGTTCATCCGGCCCGTGCTGATGGGCAGCTGGTCGGAGGCCGTTCCGTTCGGGATCTTC
CCGCACCTCGACTGGACCGCGGCCTTCTCGCTTCGCTACGGCAACCTTTTCTACAACCCG
TTCCACGCGCTGTCGATCGTGTTCCTGTACGGCTCGGTGCTGCTGTTCGCCATGCACGCG
GGAACCATCCTGGCGGTGACCCCCTATGGCGGCGACCGCGAGGTCGAGCAGATCGTCGAT
CGCGGTACCGCGTCCGAGCGGGCCGCCCTGTTCTGGCGCTGGACGATGGGGTTCAACGCG
ACGATGGAGTCGGTTCACCGCTGGGCATGGTGGTTCGCCGTGCTGACGACCCTTACCGGC
GGCATCGGCATCCTGTTGACCGGCACGGTCGTCGACAACTGGTTCCTGTGGGCGGTCAAG
CACCATGTCGTGCCGAGCTATCCGCACGTATTCCCGCCCGTCACGGACCCGGCCACGTTG
CCCGGGTCCGCTCCC
>Ki2-D1-bin-0571-C270-cds3|Ki2-D1-bin-0571-C270 hypothetical protein  # Ki2-D1-bin-0571 # d__Bacteria;p__Pseudomonadota;c__Gammaproteobacteria;o__Burkholderiales;f__Burkholderiaceae;g__Polynucleobacter;s__ 
ATGAACTATCAAAATCTATTCACACAAACCCAGGTCATTGGTCCTGATAATCATGGAGTA
CCGATCAATGAGTACGATATGCGTGAGAGAAGCAAAGGCATTAGCTTTAGCTATCTTATG
GGTAAAATTGGTAATGCGCAAATAGGTCCGATTTATTTAGGACGGCTTGGAGTTGCCTCA
CTGGCTTGTTTCTTGACGGCTTTTATGATCATCGGATTTAATATGTTGGCACAGGTGGGT
TGGAATCCAATCCAAATGGTCAGACAACTTTTTTGGCTCTCCCTAGATCCACCGGCTCCT
AAGTATGGCTTGCGTTTAGCGCCACTGAGCGAAGGCGGATGGTGGAATATTTGTGGATTA
TTCCTTACTGCTTCGATTTTGATGTGGTGGTTCAGAGTGTATCGTCGTGCTAAGGCTCTA
GGTCTTGGGACACACGTTGCATGGGCTTTTGCTGCTGCGATATGGTTGTATCTTGTGATT
GGTTTATTCCGCCCAATTTTGATGGGTAGTTGGAGTGAAGCAGTGCCATTTGGCATCTTC
CCTCACCTTGATTGGACAGCCGCTTTATCGATTCGTTATGGTAATTTATTCTATAACCCA
TTCCATATGTTATCGATTTTCTTCTTGTATGGTTCAGTTCTCTTGTTTGGTATGCACGGA
GCTACTATTCTTGCTGTTGGTCGTTACGGTGGTGAGCGTGAGATTGAACAGATTGTTGAT
CGTGGTACGGCTTCTGAGCGCGCAGCATTATTCTGGCGCTGGACGATGGGCTTTAACGCA
ACGATGGAATCGATTCACCGTTGGGCTTGGTGGTTTGCCGTGTTATGCCCGATTACCGGT
GGCATTGGTATTCTATTAACAGGAACTTATGTTGATAATTGGTATGTTTGGGCTCAGCAC
CATGGAATGGTTCCAGCATATCCATCAACAATGGTGGTTGATCCTTCAATCGCAACACCT
GCTTTTGTTCCTCAAGTTCAAGGGGTTAAA
>Ki2-D1-bin-0690-C17-cds34|Ki2-D1-bin-0690-C17 hypothetical protein  # Ki2-D1-bin-0690 # d__Bacteria;p__Pseudomonadota;c__Gammaproteobacteria;o__Burkholderiales;f__Burkholderiaceae;g__Limnohabitans;s__ 
ATGCCCCAATATCAAAATTTATTCACAACGGTCCAAGTCACTGGCCCTGTCAGTGATGGC
ATACCCTTGGGCCGTGCAAACGATCCGCGCTTGGGCAAACCGTTTTTGTTTCATTTGGCC
GGACGCCTAGGCAATGCGCAAATTGGCCCAGTTTATTTGGGAAGTTTGGGCGTGGCGTCC
TTGATCCTTGGCATCTTGTCGTTCAATATCATCGGCATGAACATGCTCGCGTCGGTGAAT
TTTGATCCGGTTCAATTCATTCGTCAGTTGTTTTGGTTGGCCTTGGAGCCACCAGCACCC
CAGTACGGCTTGCACATGCCGCCCCTCAACCAAGGCGGTTGGTGGCTGATGGCGGGCTTT
TTTTTGACACTCTCGATTTTGCTTTGGTGGGCCAGAACCTATCGGCGCGCTCGTGAATTG
GGCATGGGCACGCATGTGCCCTGGGCCTTTGTGGGTGCAATTTGGTTGTTTTTGGTGCTT
GGATTGTTTAGGCCTGTTTTGATGGGCTGTTGGTGTGAGGCCGTGCCCTTTGGTATTTCC
CCCCACCTGGACTGGACAGCGGCGTTTTCATTGCGTTACGGCAACTTGTTTTACAACCCA
TTTCATGCCTTGTCCATTGTGTTCTTGTACGGATCGGTTCTCCTTTTTGCCATGCACGGT
GCCACCATCTTGGCGGTGAGCCGCTATGGTGGTGAGCGAGAAATTGAGCAAATTGTCGAC
CGGGGAACGGCGTCTGAGCGGGCCGCCCTCTTTTGGCGCTGGACCATGGGGTTCAACGCC
ACGATGGAGTCGATTCACCGCTGGGCATGGTGGTTCGCTGTGTTGTGTCCCTTGGTGGGC
GGTATTGGCATCTTGCTCACCGGCACAGTGGTTGACAATTGGTATTTGTGGGCGGTCAAG
CACGGTGTGGCCCCTCCCTATCCGAATGTCTTTCCCAATGTGGTGGATCCCGCAATTTTG
AATGGAGGCAAACCA
>Ki2-D2-bin-0013-C282-cds2|Ki2-D2-bin-0013-C282 hypothetical protein  # Ki2-D2-bin-0013 # d__Bacteria;p__Pseudomonadota;c__Gammaproteobacteria;o__Steroidobacterales;f__Steroidobacteraceae;g__;s__ 
ATGGTGGACGTGGTGGCTCAACATGCCCATCTGGCGCTGACATCGGGGAAGCACAATATG
TCCGGCTATACCAATCTTTTCTCGCGGGTCCAGATCCACACCACCGAACCGTATCCGGGT
GTGCCGCTAGGCAGGGGCAACTCCGCACGCGATGGCAAGGGTACGATGAGCAAGCTGCTG
GGCCGCATCGGCGACGCCCAGATCGGGCCGATCTACCTCGGGGCGACAGGGTTTGCCTCG
CTGCTGTTCGGTTTGATCGCCTTTGAGATCATCGGTCTCAACATGTGGGCGTCCGTCGGC
TGGAGCCCGGTCCAGTTCATCCGCCAGCTGCCGTGGCTCGCCCTGGAGCCGCCGCCGCCG
TCCTACGGGCTGCACATACCGCCTCTCGCCCAGGGCGGCTGGTGGCTGATCGCCGGTTTC
TTCCTGACGATGTCGCTGCTGCTGTGGTGGTACCGGATGTACCGTCGGGCAGTGGAGCTC
CAGGTCGGGACGCACGTGGCCTGGGCGTTCGCGTCGGCGATCTGGCTCTTCCTCGTGCTC
GGGTTCATCCGGCCCGTGCTGATGGGCAGCTGGTCGGAGGCCGTTCCGTTCGGGATCTTC
CCGCACCTCGACTGGACCGCGGCCTTCTCGCTTCGCTACGGCAACCTTTTCTACAACCCG
GTCCACGCGCTGTCGATCGTGTTCCTGTACGGCTCGGTGCTGCTGTTCGCCATGCACGCG
GGAACCATCCTGGCGGTGACCCCCTATGGCGGCGACCGCGAGGTCGAGCAGATCGTCGAT
CGCGGTACCGCGTCCGAGCGGGCCGCCCTGTTCTGGCGCTGGACGATGGGGTTCAACGCG
ACGATGGAGTCGGTTCACCGCTGGGCATGGTGGTTCGCCGTGCTGACGACCCTTACCGGC
GGCATCGGCATCCTGTTGACCGGCACGGTCGTCGACAACTGGTTCCTGTGGGCGGTCAAG
CACCATGTCGTGCCGAGCTATCCGCACGTATTCCCGCCCGTCACGGACCCGGCCACGTTG
CCCGGGTCCGCTCCC
>Ki2-D3-bin-0913-C145-cds3|Ki2-D3-bin-0913-C145 hypothetical protein  # Ki2-D3-bin-0913 # d__Bacteria;p__Pseudomonadota;c__Gammaproteobacteria;o__Burkholderiales;f__Burkholderiaceae;g__Polynucleobacter;s__ 
ACTCAAGTTCAGGTAGTTGCACCACCACATCATGGAGTGTCTATAGACCCATATGATGAG
CGTGAGCGCTTTGGAGAACCTAAGCTCTACCATTTACTTGGCCGGCTTGGTAATGCTCAA
TTAGGACCAATTTATTTAGGACGCTTGGGTTTAGCCTCTTTATTTTTTGGCATTATTGCC
ATTCAGATCATGGGCTGGAATATGCTGGCCTCAGTTAATTGGAGCCCAATTCAGTTTGTG
CGCCAGTTATTTTGGTTATCGCTAGATCCACCTTTACCTAAGCATGGCTTGTCCTTGTTT
ATGCCCTTAAATGAGGGTGGCTGGTGGATGATGGCAGGATTTTTCCTTACCTTATCTATT
TTGTTATGGTGGGGAAGAATGTATCGACGTGCTATTGCTTTAGGTATGGGTACTCATATT
GCCTGGGGTTTCTTAGCAGCGATCTGGTTATATCTCGTGTTGGGATTCATTCGTCCCATC
ATGATGGGCAGCTGGAGCGAAGCAGTTCCATTTGGAATTTTCTCGCATCTGGACTGGACC
GCCGCTTTTTCACTGCGCTACGGAAATTTATTCTATAACCCATTTCACATGCTTTCGATT
GCCTTCCTATATGGATCAGCACTCTTGTTTGCAATGCATGGCGCAACAATTTTGGCAGTG
AGCCGCTTTGGTGGCGACCGTGAGATTGAACAAATTGTAGATCGTGGTACAGCTTCAGAG
AGAGCTGCTTTGTTCTGGAGATGGACCATGGGCTTTAATGCCACGATGGAATCTATTCAC
CGTTGGGCTTGGTGGTTTGCTGTCTTGACACCTTTAGTTGGCGGTATTGGAATTTTGCTC
ACTGGCACAGTGGTAGATAACTGGTATTTATGGGCAGTAAAGCACAATGTGGCACCTTCT
TATCCTGATGTTTTTGGCACCCCAATACCTGACCCAGCTACTTCTGGGTTTACGCCGCCT
CCTCCACCTGCTGCACCTGTTATCACAGGAGTTAAGCCA
>Ki3-D1-bin-0430-C6-cds1|Ki3-D1-bin-0430-C6 hypothetical protein  # Ki3-D1-bin-0430 # d__Bacteria;p__Pseudomonadota;c__Gammaproteobacteria;o__Burkholderiales;f__Burkholderiaceae;g__Hylemonella;s__ 
ATGGCTGAATATCAAAACATCTTCACCGTTGTGCAGGCTACCGGGCCTGTGCAGCATGGC
GTAGAACTTGGGCACGGCAACAGTCCCCGTTCCGGACAGCCTTTTTTGGTCCATTTGTTT
GGACGTTTAGGTAATGCCCAAATTGGACCTATCTACTTAGGTGGGCTTGGGCTAGCCTCC
CTACTTTGCGGCTTGTTTGCCTTCACCATCATTGGTATGAACATGTTGGCTTCGGTCGAC
TGGAACCCTATTCAATTTGTGCGCCAGTTGTTCTGGCTGGCTCTAGAGCCGCCAGCACCA
GCATACGGCTTGAGCATTCCGCCCATGAACCAAGGGGGTTGGTTCTTGCTCACGGGCTTC
TTCTTTACGGCTTCGGTGTTGTTGTGGTGGGCGCGTGTGTACCGCAGAGCCCGTGAATTG
GGTATGGGCACACATGTGGCGTGGGCCTTTGCTGCCGCCATCTGGCTCATGATGGTGCTG
GGCTTGTTCCGCCCCATCTTGATGGGCTCCTGGTCTGAGGCGGTCCCTTACGGCATCTTT
CCGCATCTGGACTGGACGGCAGCGTTTTCATTGCGCTACGGCAACCTGTTCTACAACCCC
TTCCATGCTTTGTCCATTGTGTTTTTGTACGGCTCTGCTTTGTTGTTCGCCATGCACGGC
GCCACGATTTTGGCGGTTACCAAATATGGTGGCGAGCGTGAAATTGAACAAATTGTCGAC
CGTGGTACGGCTTCCGAGCGCGCGGCATTGTTTTGGCGATGGACCATGGGCTTCAACGCT
ACCATGGAATCCATTCACCGTTGGGCTTGGTGGTTTGCGGTGCTGTGTCCCTTAGCAGGT
GGTATTGGCATTCTGCTGACCGGAACGGTGGTAGACAACTGGTACCTGTGGGCTGTCAAG
CATGGCGTGGCTCCCGCTTACCCCAACGTATTTCCTGCTGTAGTGGATACCGCCCTGATG
ACT
>Ki3-D1-bin-0614-C91-cds1|Ki3-D1-bin-0614-C91 hypothetical protein  # Ki3-D1-bin-0614 # d__Bacteria;p__Pseudomonadota;c__Gammaproteobacteria;o__Burkholderiales;f__Burkholderiaceae;g__Limnohabitans;s__ 
TTTCTGGTGCACCTCTTTGGTCGCATTGGCAATGCACAAATCGGTCCTGTTTATCTGGGC
TCGCTCGGCGTAGCGTCCTTGATATTCGGCATCGCTGCTTTCAACATCATTGGCTTCAAC
ATGTTGGCTTCGGTTGACTGGAATCCCATTCAATTGCTGCGTCAGTTGTTTTGGCTGGCA
CTGGAGCCACCTCCGCCTTCTTATGGTCTGAGTATTCCACCGCTGGCTCAAGGCGGTTGG
TGGCTTGTTGTGGGCTTCTTGCTGACCATATCGATCATGTTATGGTGGGTTAGAACTTAC
CGACGTGCCAGACAACTTGGCTTGGGCACGCATGTGGCTTGGGCCTTTGCAGCGGCCATT
TGGCTCTACTTGGTTTGCGGTTTTTTCCGCCCCATCATGATGGGCAGCTGGTCAGAGGCG
GTACCCTTTGGGATCTTTCCGCACTTAGATTGGGTCTCGGCCATCTCGCTGCGCTACGGT
AACTTGTTCTACAACCCGTTCCATGCGCTGTCGATTGTGTTCTTGTACGGCTCTGTGTTG
TTGTTTGCCATGCACGGTGCCACCATCTTGGCCGTCGGACGTTACGGCGGTGAGCGTGAG
ATTGAACAAATTGTAGATCGCGGTACGGCTTCTGAGCGGGCTGCTTTGTTCTGGCGCTGG
ACCATGGGCTTTAACGCCACCATGGAATCCATTCACCGCTGGGCGTGGTGGTTTGCAGTG
CTCTGCCCCTTGGTTGGCGGTGTCGGCATCTTGCTTACAGGAACCGTCGTTGACAACTGG
TACCTCTGGTCTGTCAAACACCATGTCGTCCCTGCTTACCCATTGGGCAGCCCTATCGTG
GTTGATCCCGCTATCCTGGGAGTGAAACCA
>Ki3-D1-bin-0776-C266-cds2|Ki3-D1-bin-0776-C266 hypothetical protein  # Ki3-D1-bin-0776 # d__Bacteria;p__Pseudomonadota;c__Alphaproteobacteria;o__Rhizobiales;f__Beijerinckiaceae;g__28-YEA-48;s__ 
GTGACCTATTATCAAAACATCTTCACACAAGTGCAGGTCCGCGCCGATGCGCCCGACATG
GGGGTCGCGCACGAGACCATCGAGCGCGAGGGCAAGGGCTTCTTCGTCCATCTGTTCGGC
CGCTTTGGCAATGCGCAGGTCGGCCCGATCTATCTGGGCAATCTGGGGGTGGCCTCGCTG
ATCTGCGGGTTCCTCTCCTTCGAGATCATCGGCCTCAACATGTGGGCTTCGGTGAACTGG
GATCCACGCGAGTTCGTCCGCCAGTTGTTCTGGCTCGCGCTGGAGCCGCCGCCGCCGCAA
TATGGCCTGCGCCTGGCGCCGCTGCGCGAAGGCGGCTGGTGGCTGATCGCCGGCTTCTTC
ATGACGGCGTCGCTGCTGCTGTGGTGGCTGCGCATGTATCGGCGGGCGCGCGCGCTGGGC
ATGGGCACCCATACGGCCTGGGCCTTTGCGGCCGCCATCTGGCTCTGTCTGGTGCTGGGC
TTGATCCGGCCCGTGCTGATGGGTCACTGGAGCGAGGCTGTGCCCTTCGGCATCTTCCCG
CATCTCGATTGGACGGCGGCTTTCTCGATCCGCTACGGCAATCTCTTCTACAACCCCTTC
CACATGCTCTCGATCGTCTTCCTCTATGGGTCGGCGCTGCTCTTCGCCATGCATGCGGCG
ACCATTCTGGCCGTCAGCCGCTTTGGCGGCGAGCGTGAGATCGAGCAGATCATTGATCGT
GGAACGGCCTCCGAGCGCGCCGCATTGTTCTGGCGCTGGACCATGGGCTTCAACGCCACC
ATGGAATCCATCCATCGCTGGGCCTGGTGGTTCGCGGTTCTGTGCCCGCTGACCGGCGGC
ATCGGCATCCTTCTAACCGGCACTGTCGTCGACAACTGGTATCTGTGGGGCGTTCAGCAT
GGCATTGCGCCGGCCTATCCCCATGTGTTCCCGCCCGTCATCGACCCGGCCTCTGTCGTG
GGAGCGGTCAAA
>Ki3-D1-bin-0838-C159-cds1|Ki3-D1-bin-0838-C159 hypothetical protein  # Ki3-D1-bin-0838 # d__Bacteria;p__Pseudomonadota;c__Gammaproteobacteria;o__Burkholderiales;f__Burkholderiaceae;g__Limnohabitans;s__ 
GTGCAGCCAGTTGGTCCTTTGCACGAAGGCGTGGACTTACCCCGTGGTGACGAGAAGAGG
TTAGGTACGCCATTCTTGGTGCACCTACTAGGACGCATTGGCAATGCCCAAATCGGCCCC
GTTTATCTAGGAACCCTAGGTCTTGCGTCCTTGATTTTCGGCATCGCTGCGTTCAACATC
ATTGGTTTCAATATGCTGGCCTCGGTTGACTGGAATCCCATTCAGTTGGTGCGTCAGTTG
TTTTGGCTGGCGCTAGAACCGCCACCTCCAGCCTATGGCTTGAATATTCCGCCGCTTGCG
CAAGGCGGTTGGTGGTTGATTGTGGGCTTCATGCTGACAGTTTCCATCTTGCTGTGGTGG
GCGCGCACTTATCGGCGAGCGCGTCAATTGGGCTTGGGAACGCACGTGGCTTGGGCTTAT
GCTGCAGCGATTTGGTTGTATCTGGTGTGTGGATTTTTCCGCCCCATCATGATGGGCAGT
TGGTCGGAGGCAGTACCTTTTGGTATCTTCCCGCATCTTGACTGGGTCTCCGCCTTATCC
CTGCGTTATGGCAATTTGTTTTACAACCCATTCCACGCACTTTCCATCGTCTTCTTGTAT
GGATCGGTGCTGTTGTTTGCGATGCACGGAGCCACCATTTTGGCGGTCAGCCGTTACGGC
GGTGAGCGCGAGATTGAACAAATTGTGGACCGTGGCACGGCTTCTGAGCGGGCTGGCTTG
TTCTGGCGTTGGACCATGGGCTTTAATGCCACCATGGAATCTATCCACCGTTGGGCTTGG
TGGTTTGCAGTGCTTTGTCCTCTAGTGGGTGGTATTGGTATTTTGCTCACAGGTACTGTG
GTGGACAACTGGTATCTCTGGTCTGTCAAACACCATGTTGTGCCAGCGTATCCCTTGGGT
AGCCCAGTCGTGGTCGATCCTGCAATTTTGGGAGTTAAACCA
>Ki3-D2-bin-1992-C274-cds2|Ki3-D2-bin-1992-C274 hypothetical protein  # Ki3-D2-bin-1992 # d__Bacteria;p__Pseudomonadota;c__Gammaproteobacteria;o__Burkholderiales;f__Burkholderiaceae;g__UBA4615;s__ 
GTGGCGGAATATCAAAACCTGTTCACTGCGGTCCAGCCGACTGGCCCGCTACACACCGGC
GTGGCATTGCCACGCTCGGACTGGAAGCGCACCGGCAAGCCATTCCTGTGGCACCTGCTG
GGCCGGCTGGGTAACGCCCAGATCGGGCCGATCTATCTGGGCGGCCTCGGTCTCGCCTCG
CTGGTCTTCGGCACGGCAGCGTTCAATATCATCGGCTTCAACATGCTGGCTTCGGTCGGC
TGGAATCCCATCGAGCTGCTTCGCCAACTGTTCTGGCTGGCACTTGAGCCGCCGCCGCCC
AGTTATGGCCTGAGCATTCCGCCGCTGGCTGAAGGTGGCTGGTGGCTGGTCGTCGGCTTC
CTGCTCACCGTCTCGCTGCTGCTGTGGTGGGCACGCTGCTACCGGCGTGCGCGCCAGCTC
GGTCTGGGCACGCACATCGCCTGGGCCTTTGCGGCGGCCATCTGGCTCTATCTGGTCTGC
GGCTTCTTCCGTCCGATCATGATGGGCAGCTGGTCTGAAGCGGTGCCGTTCGGGATCTTC
CCGCACCTGGACTGGGTCTCGGCGCTGTCACTTCGCCACGGCAACCTGTTCTACAACCCC
TTCCATGCGCTCTCGATCGTCTTCCTGTACGGCTCGGTGCTGCTGTTTGCCATGCACGGT
GCAACCATCCTTGCGGTGGGTCGCTACGGTGGCGAGCGCGAGATCGAACAGATCGTTGAT
CGCGGCACCGCCTCCGAGCGCGCCGGCCTCTTCTGGCGCTGGACCATGGGCTTCAATGCC
ACGATGGAGTCGGTGCACCGCTGGGCCTGGTGGTTCGCCGTGTTGTGCCCGCTCGTGGGT
GGTATCGGCATCCTGCTGACCGGTCCGGTGGTCGACAACTGGTATCTCTGGTCGGCCAAG
CATGGCGTGGTCCCCTCGTATCCGGTCAGCCACAAGATCGTGATCGATCCCGCCCTGCAA
GCCCGCCCCATGGTGAAAGCGCCGGTCGCAGCAGCTGCTGCTGCAGCGGTTCCGGCTGAC
GGTGCAGCAGTTCGCACCGCAACCGGTGGCGTGCTGTACTTCCCGGTCGCCTCCACTGTG
CTGAGCCCCGGCCAATCGCAGCTGCTTTCCGAGATCGCCAAGGGGCTGAACGACAACCCC
TCGGCCACTGCAACCATCTCCGGTTATCACTCCGCAACTGGCGATGCTGCGCAGAATGAG
GAGCTCTCCAAGGGTCGAGCCAAAGCCGTGCGCGATATCTTTGCCAACGCAGGCATCGAT
CAGAGTCGCCTGATTTTGTCCAAGCCAGTCGAGACGGCGGCCAATGTTGCCGGTGAAGAT
CCGGTCGCCCGCCGCGTCGAAGTGACTGTCATGGGAGTCAAG
>Kiruna-bin-02739-C378-cds5|Kiruna-bin-02739-C378 hypothetical protein  # Kiruna-bin-02739 # d__Bacteria;p__Pseudomonadota;c__Gammaproteobacteria;o__Burkholderiales;f__Burkholderiaceae;g__UBA4615;s__ 
GTGGCGGAATATCAAAACCTGTTCACTGCGGTCCAGCCGACTGGCCCGCTACACACCGGC
GTGGCATTGCCACGCTCGGACTGGAAGCGCACCGGCAAGCCATTCCTGTGGCACCTGCTG
GGCCGGCTGGGTAACGCCCAGATCGGGCCGATCTATCTGGGCGGCCTCGGTCTCGCCTCG
CTGGTCTTCGGCACGGCAGCGTTCAATATCATCGGCTTCAACATGCTGGCTTCGGTCGGC
TGGAATCCCATCGAGCTGCTTCGCCAACTGTTCTGGCTGGCACTCGAACCGCCCGCGCCC
AGTTATGGCCTGAGCATTCCGCCGCTGGCTGAAGGTGGCTGGTGGCTGGTCGTCGGCTTC
CTGCTCACCGTCTCGCTGCTGCTGTGGTGGGCACGCTGCTACCGGCGTGCGCGCCAGCTC
GGTCTGGGCACGCACATCGCCTGGGCCTTTGCGGCTGCCATCTGGCTCTATCTGGTCTGC
GGCTTCTTCCGTCCGATCATGATGGGTAGCTGGTCTGAAGCGGTGCCGTTCGGGATCTTC
CCGCACCTGGACTGGGTCTCGGCGCTGTCACTTCGCCACGGCAACCTGTTCTACAACCCC
TTCCATGCGCTCTCGATCGTCTTCCTGTACGGCTCGGTGCTGCTGTTTGCGATGCACGGT
GCAACCATCCTCGCGGTGGGTCGCTACGGTGGCGAGCGCGAGATCGAGCAGATCGTCGAT
CGCGGCACCGCCTCCGAGCGCGCCGGCCTCTTCTGGCGCTGGACCATGGGCTTCAATGCC
ACGATGGAGTCGGTGCACCGCTGGGCCTGGTGGTTCGCCGTGTTGTGCCCGCTCGTGGGT
GGTATCGGCATCCTGCTGACCGGTCCGGTGGTCGACAACTGGTATCTCTGGTCGGCCAAG
CATGGTGTGGTCCCCTCGTATCCGGTCAGCCACAAGATCGTGATCGATCCCGCCCTGCAA
GCCCGCCCCATGGTGAAAGCGCCGGTCGCAGCAGCTGCTGCTGCAGCGGTTCCGGCTGAC
GGTGCAGCAGTTCGCACCGCAACCGGTGGCGTGCTGTACTTCCCGGTCGCCTCCACTGTG
CTGAGCCCCGGCCAATCGCAGCTGCTTTCCGAGATCGCCAAGGGGCTGAACGACAACCCC
TCGGCCACTGCAACCATCTCCGGTTATCACTCCGCAACTGGCGATGCTGCGCAGAATGAG
GAGCTCTCCAAGGGTCGAGCCAAAGCCGTGCGCGATATCTTTGCCAACGCAGGCATCGAT
CAGAGTCGCCTGATTTTGTCCAAGCCAGTCGAGACGGCGGCCAATGTTGCCGGTGAAGAT
CCGGTCGCCCGCCGCGTCGAAGTGACTGTCATGGGAGTCAAG
>Kiruna-bin-05416-C289-cds2|Kiruna-bin-05416-C289 hypothetical protein  # Kiruna-bin-05416 # d__Bacteria;p__Pseudomonadota;c__Gammaproteobacteria;o__Burkholderiales;f__Burkholderiaceae;g__Limnohabitans;s__ 
ATGTCTCAATATCAGAATCTTTTCACCTCAGTGCAGCCGGTTGGGCCATTGCACGACGGG
GTTGAACTGCCCCGCGGGGACGACAAGCGATTAGGTCAACCATTTTTGGTGCACCTGCTA
GGGCGTATTGGCAATGCCCAAATTGGACCGGTTTATTTGGGGACGCTTGGATTGGCTTCC
TTGATTTTCGGCATCGCTGCGTTCAACATCATTGGCTTCAATATGTTGGCCTCGGTCGAC
TGGAACCCTATCCAGTTGGTGCGTCAGCTGTTTTGGCTGGCACTGGAGCCGCCTCCACCT
GCCTACGGTTTGAGTTTTCCCCCTCTTGAGCAAGGCGGATGGTGGCTGATTGTGGGCTTC
ATGCTCACCACGTCTATCTTGCTTTGGTGGGCGCGCACTTACCGACGCGCTCGACAATTG
GGCTTGGGAACACACGTGGCTTGGGCCTATGCAGCAGCGATTTGGTTGTATCTGGTATGT
GGCTTTTTCCGCCCCATCATGATGGGCAGTTGGTCTGAGGCGGTGCCTTTTGGTATCTTC
CCGCATCTGGATTGGGTCTCAGCGCTATCTCTGCGCTACGGCAATTTGTTCTACAACCCA
TTCCACGCCTTGTCGATCGTGTTCCTTTACGGATCAGTGCTGTTGTTTGCCATGCACGGG
GCCACCATTTTGGCGGTGACTCGTTATGGCGGTGAACGCGAAATTGAGCAAATTGTGGAC
CGCGGAACTGCCTCTGAGCGAGCTGGCTTGTTCTGGCGCTGGACTATGGGTTTCAATGCC
ACGATGGAGTCCATTCACCGTTGGGCTTGGTGGTTTGCTGTGTTGTGCCCATTGGTCGGT
GGGGTCGGCATTTTGCTCACAGGCACGGTCGTGGACAACTGGTATCTGTGGTCGGTCAAA
CACCATGTGGTGCCCGCGTACCCCTTGGTCAGCCCCACTGTGCTTGATCCTGCAATTCTG
GGAGTGAAGCCA
>Kiruna-bin-06165-C39-cds1|Kiruna-bin-06165-C39 hypothetical protein  # Kiruna-bin-06165 # d__Bacteria;p__Pseudomonadota;c__Alphaproteobacteria;o__Caulobacterales;f__Caulobacteraceae;g__Palsa-881;s__ 
ATGGCAAGATATCAAAACATCTTCACCCAGGTTCAGGTTGTCGGCCCCGCAGAAATGGGC
GTGCCGCTGGCGCGCGCCGAACTCGCGCGGAGCGGGCGTCCGTTCTTCTTCCGCCTGCTC
GGGATTCTGGGCGCCTCGCAGGTCGGCCCGATCTACCTGGGGCTCACGGGTTGCGCCTCG
ATCTTCTTCGGCTTCATCGCCTTCGAGATCATCGGGCTGAACATGCTCGCCTCGGTGAAG
TGGAACTTCGCCGAGTTCCTTCGGCAACTGCCGTGGCTGGGCCTACAGCCACCCGCCCCC
GAATACGGACTGGCGGTGTTCCCGCCGCTAGAACACGGCGGGTGGTGGCTTATCACCGGG
TTGTTCCTGACCGCGTCCCTGCTGCTCTGGTGGGTCCGGACCTACCTGCGAGCCAAGGCT
CTCGGACTTGGCACGCATGTGGCCTGGGCTTTCGCCTCGGCCATCTGGCTGTACCTCGTC
CTGGGCTTCATCCGGCCCGTCCTCATGGGCAGCTGGAGTGAGGCGGTGCCGTTCGGCATA
TTCCCTCACCTCGACTGGGTGAACGCGTTCTCGATCCGCTACGGCAACCTCTTCTACAAC
CCGTTCCACTGCTTCTCTATCGCGTTCCTCTATGGCTCGACCCTGCTGTTCGCCATGCAC
GCGGCTACCATTCTGGCGGTCAGCCGTTACGGCGGAGAACGGGAGGTGGAGCAGATCACC
GACCGCGGCACGGCCTCGGAGCGCGCAGCCCTCTTCTGGCGCTGGACCATGGGCTTCAAC
GCCACCATGGAATCCATCCATCGCTGGGCC
>Kiruna-bin-09649-C83-cds5|Kiruna-bin-09649-C83 hypothetical protein  # Kiruna-bin-09649 # d__Bacteria;p__Pseudomonadota;c__Alphaproteobacteria;o__Caulobacterales;f__Caulobacteraceae;g__;s__ 
ATGGCAGTGGCGACGTATCAAAATCTGTTCACGCAGGTTCAGGTCCGCGGACCGGTCGAA
CTGGGCGTGCCGCTTCCTCCCGGCAATGAGGAACGCGTCGGAGAGCCCTGGTTCTCCTAT
CTCATGGGCATTCTGGGCAACGCCCAGATCGGTCCGATCTATCTGGGCGTGACAGGGGTC
CTGTCGCTGGTCTTCGGCTTTGTCGCCTTCGAGATCATCGGCCTGAACATGCTGGCCTCG
GTGAACTGGAGCCCTGTCCAGTTCATTCGCCAGCTGCCTTGGCTGTCCCTCAATCCCCCG
GGACCCGAATACGGGTTCCAGATCCTCCCGCCGCTGCAGCAGGGGGGCTGGTGGATCATC
GCCGGCTTCTTCCTGACCGTGTCGGTGATCCTGTGGTTCGTGCGGACCTATGTCCGCGCG
CGGTCCCTCGGCCTCGGCACGCACGTGGCGTGGTCCTTCGCCTCGGCCATCTGGCTCTAC
CTGGTGCTGGGCTTCATCCGTCCGGCGCTCATGGGCAGCTGGAGCGAGGCGGTGCCTTTC
GGCATCTTCCCGCACCTCGACTGGGTCGGCTCTTTCTCGCTGCGGTACGGAAACCTCTTC
TATAATCCGTTCCACTGCCTCTCCATCGCCTTCCTCTACGGCTCGACCCTGCTGTTCGCC
ATGCACGGCGCGACGATCCTGGCGGTCAGCCGATACGGCGGCGAGCGTGAGCTGGAGCAG
ATCACGGACCGCGGCACCGCGTCCGAGCGGGCGGCCCTGTTCTGGCGCTGGACCATGGGT
TTCAACGCCACGATGGAGTCTGTGCACCGCTGGGCCTGGTGGTTCGCCGTGCTGACGCCG
CTGACCGGCGGGATCGGCATCCTGATCACCGGCACGATCGTCGACGACTGGCACGCCTGG
GCTGTGGCGCACCACTACGCCTTCAGTCTC
>Kiruna-bin-10535-C196-cds4|Kiruna-bin-10535-C196 hypothetical protein  # Kiruna-bin-10535 # d__Bacteria;p__Pseudomonadota;c__Gammaproteobacteria;o__Burkholderiales;f__Burkholderiaceae;g__Limnohabitans;s__ 
ATGTCTCAATATCAGAACCTTTTTACCTCAGTGCAGCCGATCGGGCCTTTGCACGATGGT
GTTGCATTGCCCCGCGGGAATGACAAGCGCTTGGGTGAACCTTTTTTGGTTCACCTGCTA
GGACGCATCGGTAATGCGCAAATTGGCCCAATTTATTTAGGCACTTTGGGTGTGGCGTCA
TTGCTTTTTGGCATTGCAGCTTTCAACATCATTGGGTTTAACATGTTGGCCTCTGTGGAC
TGGAACCCCATTCAGTTGATCCGTCAATTGTTTTGGCTTGCACTTGAGCCGCCGCCACCT
GCTTACGGTTTGAATTTCCCCCCACTTGCTCAAGGGGGGTGGTGGCTCATCGTTGGTTTC
ATGTTGACGGTGTCCATCTTGCTTTGGTGGACCCGCACGTACCGCCGAGCTCGACAGCTT
GGTTTGGGAACCCATGTGGCTTGGGCTTATGCTGCAGCGATTTGGCTGTACTTGGTGTGC
GGCTTCTTCCGTCCCATCATGATGGGCAGTTGGTCTGAGGCAGTGCCGCTTGGCATCTTC
CCGCACCTTGACTGGGTATCGGCCCTTTCTTTGCGTTATGGCAATTTGTTTTACAACCCT
TTCCATGCACTTTCAATCGTCTTCCTGTACGGCTCGGTGTTGTTGTTTGCGATGCACGGG
GCCACTATTTTGGCGGTCAGTCGTTACGGCGGTGAGCGAGAGATAGAGCAAATTGTGGAC
CGCGGAACAGCTTCAGAGCGTGCTGCCTTGTTTTGGCGTTGGACCATGGGCTTCAATGCA
ACGATGGAATCGATCCACCGTTGGGCCTGGTGGTTTGCGGTGCTCTGCCCCTTGGTGGGT
GGTATAGGTATTTTACTCACGGGCACGGTTGTAGATAACTGGTATCTGTGGTCGGTCAAA
CACCACGTTGTGCCGTCCTATCCCTTGGTCAGTCCCACCGTGGTTGATCCGGTAATTTTG
GGAGTGAAGCCA
>Kiruna-bin-12334-C29-cds28|Kiruna-bin-12334-C29 hypothetical protein  # Kiruna-bin-12334 # d__Bacteria;p__Pseudomonadota;c__Gammaproteobacteria;o__Burkholderiales;f__Burkholderiaceae;g__Polynucleobacter;s__ 
ATGGACTATCAAAATCTATTCACCCAAACTCAAGTCATTGGACCAGAAAATCATGGAGCA
CCGATTAATCCGTATGATCAGCGTGAACGCACAAAAGGTATCGGTTTTAATTACCTTTTA
GGTAAGATTGGTAATGCTCAATTAGGACCAATTTATCTAGGTCGCCTTGGAGTTGCTTCA
CTTATCTTTGGAGCATTAGCTTTTTTCATTATTGGTTTTAACATGTTGGCTCAGGTTCAC
TGGAGTCCAATTCAATTTGTCCGTCAGTTATTTTGGTTATCTCTTGATCCACCTGCGCCT
AAATACGGATTACATTTAGCCCCTTTAAGTGAAGGCGGTTGGTGGAATATTTGTGGATTG
TTTTTGACAATGTCAATTTTATTGTGGTGGTTAAGAACATATAGGCGTGCTAAGGCATTA
GGAATGGGGACTCATGTTGCTTGGGCTTTCGCAGCTGCAATTTGGTTGTATTTGGTATTA
GGATTAATTCGTCCTGTACTCATGGGTAGTTGGAGTGAAGCCGTTCCTTTTGGAATTTTT
CCTCATTTGGATTGGACGGCTGCACTTTCAATTCGTTATGGTAATTTGTTTTATAACCCA
TTCCATATGTTATCAATTTTCTTTTTATATGGTTCAGTATTGCTTTTTGGGATGCACGGC
GCAACGATTCTTGCTGTGGGAAGATACGGCGGCGAGCGTGAGATTGAACAAATTGTAGAT
CGTGGAACAGCGTCTGAGCGTGCTGCTTTATTTTGGCGTTGGACGATGGGCTTTAACGCA
ACGATGGAATCAATTCACCGCTGGGCTTGGTGGTTTGCCGTTTTATGTCCGGTTTCTGGT
GGTATTGGGATTCTTTTAACCGGAACATATGTAGATAACTGGTATCTCTGGGCAATGCAT
CATGGCATGGTCCCATCTTATCCCGCAACCAATATTATCGATCCATCAATTGCAATGCCA
CCATTCTCACCTCCTATGGAAGGGGTTAAA
>Kiruna2-bin-0351-C28-cds21|Kiruna2-bin-0351-C28 hypothetical protein  # Kiruna2-bin-0351 # d__Bacteria;p__Pseudomonadota;c__Alphaproteobacteria;o__Rhizobiales;f__Beijerinckiaceae;g__Alsobacter;s__ 
ATCGCGTTTGAAATTATCGGCTTTAATATGTTGGCGTCGGTCAATTGGAGCCCGATCCAA
TTTGTGCGGCAATTGTTTTGGTTGGCGCTTGAGCCGCCACCGGCCAAATACGGCCTGCAT
TTCCCGCCAATGGCGGAAGGGGGATGGTGGCTGATGGCCGGTTTCTTCCTGACCACCAGC
ATTATTTTGTGGTGGGTGCGCACCTATCGCCGCGCGGTTGCGTTGGGCATGGGAACGCAT
GTGGCGTGGGCCTTTGCGGCGGCGATTTGGCTCTATCTGGTGCTCGGCTTTATTCGCCCT
GTTCTGATGGGCAATTTCGGCGAAGCGGTGCCTTTCGGTATCTTCCCGCATTTGGATTGG
ACGGCGGCGTTTTCGATCCGCTACGGCAATCTTTTCTACAATCCCTTCCATATGCTCTCG
ATTGCCTTCCTTTATGGTTCGGCACTGATTTTTGCGATGCATGCGGCGACCATTCTCGCC
GTGTCGCGTTTGGGGGGTGAGCGCGAAATCGAGCAGATTGTGGACCGTGGAACGGCATCC
GAGCGCGCGGCTTTGTTTTGGCGCTGGACGATGGGCTTTAACGCGACGATGGAATCGATT
CATCGTTGGGCTTGGTGGTTTGCAGTGCTTTGCCCGTTTGTCGGGGGCATCGGTATTTTG
CTGACAGGCACCGTCGTTGATAATTGGTACCTCTGGGGTATCAAGCACGGTTTTGCACCG
GAATACGCTTACGATATGTGGGCGCCCGTTCTCGATCCAGCCATTGCAGCCAAG
>Kiruna3-bin-3197-C6-cds8|Kiruna3-bin-3197-C6 hypothetical protein  # Kiruna3-bin-3197 # d__Bacteria;p__Pseudomonadota;c__Gammaproteobacteria;o__Burkholderiales;f__Burkholderiaceae;g__Limnohabitans;s__ 
ATGGCCGAATACCAAAATCTTTTCACCTCGGTGCAGCCCGTCGGGCCTTTGCACCATGGC
GTTGACTTACCCCGCGGCGATGACAAGCGCACGGGAGAGCCTTTTCTGGTGCACCTTTTG
GGTCGCATTGGCAATGCCCAAATTGGTCCTGTTTATCTTGGCTCGCTCGGTGTAGCGTCC
CTGATTTTCGGCATCGCAGCTTTCAACATCATTGGCTTTAACATGTTGGCTTCGGTTGAC
TGGAATCCAATTCAATTGTTGCGTCAGTTGTTCTGGCTGGCGCTCGAACCACCACCCCCT
GCTTATGGTCTGGGCATTCCGCCTCTGGCACAAGGCGGTTGGTGGCTCATTGTCGGCTTC
TTGCTCACTATCTCCATCATGTTGTGGTGGGCTCGCACATACAGACGCGCCAGACAACTG
GGTTTGGGCACGCATGTGGCTTGGGCCTTTGCTGCAGCCATTTGGCTTTACTTGGTTTGC
GGTTTCTTCCGCCCCATCATGATGGGCAGCTGGTCTGAGGCCGTACCCTTCGGGATCTTT
CCACACTTAGATTGGGTGTCGGCCATCTCTCTGCGATACGGCAACCTGTTCTACAACCCT
TTCCATGCCCTGTCCATTGTGTTCCTGTATGGCTCTGCGTTGTTGTTTGCAATGCACGGC
GCTACCATCTTGGCAGTGGGCCGCTACGGCGGTGAACGTGAGATTGAACAAATTGTAGAT
CGCGGCACAGCCTCTGAGCGTGCCGCCTTGTTCTGGCGCTGGACCATGGGCTTTAACGCC
ACCATGGAATCCATTCACCGCTGGGCTTGGTGGTTCGCAGTGCTCTGCCCCTTGGTTGGC
GGTATCGGTATCTTGCTCACAGGGACCGTCGTTGACAACTGGTATCTCTGGTCTGTCAAA
CACCATGTTGTGCCTGCTTATCCATTGGGCAGCCCTGTCGTGGTTGATCCAGCTATTCTG
GGAGTGAAACCA
>LE-05nov19-C1174-cds5|LE-05nov19-C1174 hypothetical protein  # LE-05nov19-40 # d__Bacteria;p__Pseudomonadota;c__Gammaproteobacteria;o__Burkholderiales;f__Burkholderiaceae;g__Limnohabitans;s__ 
ATGGCCGAATATCAAAACCTGTTCACTACGGTACAAGCCGTGGGGCCGGTGCACCACGGG
GTGGAGCTCGGACACGGCAACAGCCCGCGAACCGGGCAACCTGTCATTAATTACTGGCTA
GGCAAGTTGGGCAACGCCCAACTCGGCCCTATTTACTTAGGAGGCCTTGGCTTGGCCTCC
TTGATCTGTGGCTTGATCGCCTTCACCCTGATCGGCATGAACATGCTGGCCTCGGTTAAT
TACGATCCGGTGCAGTTTGTGCGGCAACTGTTCTGGCTGTCACTGGAGCCACCACCGCCC
AGTTATGGCTTGAGCTTGCCGCCCCTCAACCAAGGGGGTTGGTGGTTGATTGTGGGCTTG
TTCCTCACGGCCTCGCTGTTTTTCTGGTGGGCACGAACCTATCGCCGTGCGATTGAGTTG
GGCATGGGCACTCACATTGCTTGGGCCTTTGCTGCCGCTATTTGGTTGTATTTGGTGCTC
GGTTTGTTCCGCCCGATCCTGATGGGTTCTTGGGGTGAGGCTGTGCCCTATGGCATCTTC
CCCCACCTGGACTGGACGGCGGCCTTCTCGCTGCGCTACGGCAACCTGTTTTACAACCCC
TTCCATGCGCTTTCAATCGTATTTCTTTACGGTTCAGCCTTGTTGTTTGCGATGCACGGC
GCTACGATTTTGGCCGTGACCCGTTACGGTGGTGAACGCGAAATCGAGCAGATCACCGAC
CGTGGCACAGCCTCCGAACGTGCGGCCTTGTTCTGGCGCTGGACCATGGGGTTCAACGCC
ACCATGGAGTCGATTCACCGTTGGGCTTGGTGGTTTGCCGTGTTGTGCCCCATCACAGGC
GGCATTGGCATCTTGCTGACCGGCACGGTGGTGGACAACTGGTATTTATGGGCCATCAAA
CACGGGGTGGCACCGCCTTACCCAGAAATATTCCCAGCGATGGTTGACCCCGCTCTGAGC
ACAGGAGGCAAGCCA
>LE-05nov19-C29917-cds4|LE-05nov19-C29917 hypothetical protein  # LE-05nov19-294 # d__Bacteria;p__Pseudomonadota;c__Gammaproteobacteria;o__Burkholderiales;f__Burkholderiaceae;g__SYIM01;s__ 
ATGAAAACAACACTGTTTCCGGTCCCGTACTACCAGAACCTGTTCACCAAGGTTCGAGTC
GATGCGCCGACGTATCCAGGTGTTCCGCTTGAGCGCGAGCGCGATACCGCCGAACGCACG
GGCGGCATTCACGTGCAGGCCCTCGCCTGGTTCGGCAATGCCCAGATCGGTCCGATCTAC
CTCGGTTTTCTGGGTGTGGCCGCGCTGATTTTCTTTGTGATCGGCTTCACCGCCATCGGC
TGGAACATGCTGGTGCAGGTGAACTACAGTCCGATCGAGTTCGTGAAGCAGCTCTTCTGG
CTGTCGGTCGATCCGCCGTCGCCCAAATACGGTCTGCGCCTGCCGCCCATGAACGAAGGT
GGCTGGTGGTTGTTCTCGGGCTTCTTCATCACCGTGTCGATTCTTCTCTGGTGGGCCCGG
GTGTATCGACGGGCACGCGCACTGGGTCTGGGCACGCACATCGCCTGGGGGTTTGCGGCG
GCCATCTGGCTGTTTCTGGTGCTGGGCTTTTTCCGGCCGGTGCTGATGGGCTCGTGGTCG
GAGGCGGTGCCGTTTGGAATCTTCTCCCATCTCGACTGGACCACCGCATTCTCGCTTCGC
TACGGAAACCTGTTCTACAACCCGTTCCACATGTTGTCGATCGCCTTCCTGTATGGCTCG
GCCCTGTTGTTTGCGATGCATGCCGCCACCATTCTGGCGCTCGGCCGTTACGGTGGCGAG
CGCGAGATCGAGCAGATTTATGACCGGGGCACGGCAAGCGAACGTGCAGCGCTCTTCTGG
CGCTGGACCATGGGCTTTAACGCCACCATGGAGTCGATTCATCGCTGGGCGTGGTGGTTT
GCGGTGCTCACCTGCATCACCGGCGGCATCGGCATCCTGCTCACCGGCACGGTGGTCGAC
AACTGGTATCTGTGGGCGGTCAAGCACGGCGTCGCGCCCGCCTATCCCGAGATCTGGGGC
CCAGTCCCTGATCCCTCGGTCGCGAAA
>LE-05nov19-C8096-cds10|LE-05nov19-C8096 hypothetical protein  # LE-05nov19-362 # d__Bacteria;p__Pseudomonadota;c__Gammaproteobacteria;o__Burkholderiales;f__Burkholderiaceae;g__Polaromonas;s__ 
ATGGCTCAATACCAAAACCTCTTCACCACCGTCAGTGCGGTCGGTCCGGTCTCCCACGGT
GTCGACCTCGGACACGGCAACAGCCCGCGCACCGGCCAGCCATTTCTCAATTACTGGCTG
GGCAAGTTGGGCAATGCCCAGCTCGGACCGATCTACCTGGGCGGCCTGGGAGTCGCCTCG
ATCCTGTTTGGCACGATGGCCCTGAACATCATCGGCTTTAACATGCTGGCCCAGGTCAAC
TGGGACCCGATACAGTTTATCCGCCAGCTCTTCTGGCTGGCACTCGAACCGCCAGCACCC
CAATACGGCCTGGGAATTCCGCCCATGAATCAGGGTGGCTGGTACCTGCTGGCCAGCTTC
TTCTTGCTGACCTCGGTCATGCTGTGGTGGGCCCGAACCTGGCGCCGCGCGCGTGAGCTG
GGTCTGGGCATGCACATTCCTTATGCCTTCACTTCGGCCATCTGGTTGTTTCTGGTTTTG
GGCTTGTTTCGTCCCATTTTGATGGGCAGCTGGTCAGAGGCAGTGCCCTACGGCATCTTC
CCGCACCTGGACTGGACAGCTGCCTTCTCGCTGCGCTACGGCAACCTGTTTTACAACCCC
TTCCACGCCCTGTCGATCGCATTTTTGTACGGCTCGGTGCTGTTGTTTGCCATGCACGGT
GCCACGATCCTGGCCGTTGGCCGCTATGGCGGGGAACGCGAGATCGAGCAAATCGTCGAC
CGCGGTACCGCCAGCGAGCGCGCTGCCCTGTTCTGGCGCTGGACCATGGGCTTTAACGCC
ACCATGGAGTCGATCCACCGCTGGGCATGGTGGTTTGCCGTGCTCACCACGCTGACCGGC
GGCATCGGCATCTTGCTGACCGGCACTGTGGTCGACAACTGGTATCTGTGGGCCGTCAAG
CACGGCGTGGCACCCCCACACCCCACGGTCTTTCCTGCTGTCACTGACCCGGCCCTTCAA
GTCCTACCTTCTGGAGTCAAGCCA
>LH-05nov19-C68541-cds7|LH-05nov19-C68541 hypothetical protein  # LH-05nov19-259 # d__Bacteria;p__Pseudomonadota;c__Gammaproteobacteria;o__Burkholderiales;f__SG8-40;g__;s__ 
ATGTCTTATTATCAGAACATCTTCACGCAGATCCAGCCCACCGGGCCTGCTTCCCACGGC
GTACCGCTGGGCAAGGGCAACAGCCCGCGTACTGGCGAGCCGTTCATCGTCCATCTCCTG
GGCCGCATCGGCAACGCCCAGATCGGTCCGATCTACCTGGGCGGGCTGGGCCTTGCCTCG
CTGATGTGCGGGCTGCTCGCGTTCTGGATCATCGGCTTCAACATGCTGGCCTCGGTCAGC
TGGGACCCGATCCAGTTCGTCCGGCAACTGTTCTGGCTCGCGCTGGAACCGCCGCCGCCG
AGCTACGGGCTGAGCCTGCCGCCGCTGAACGATGGCGGCTGGTGGATGATGGCGGGCTTC
TTCCTGACCGTGTCGTTGCTGCTCTGGTGGGCGCGCATGTACACCCGTGCCCGTGCCCTG
GGCATGGGCACGCACGTGGCCTGGGCGTTCGCGGCGGCGATCTGGCTGTACCTGGTGCTG
GGCTTCATCCGCCCGTTGCTGATGGGCAGCTGGGGCGAGGCCGTGCCGTTCGGCATCTTC
CCGCATCTTGACTGGACCGCTGCATTCTCGCTGCGCTACGGCAACCTGTTCTACAACCCG
TTCCATGCGCTGTCGATCGCCTTCCTCTACGGTTCGGCGCTGTTGTTCGCGATGCACGGT
GGCACCATCCTCGCGGTGACCCGCTTCGGTGGCGAACGCGAGATCGAGCAGATCGTCGAC
CGGGGCACGGCCTCGGAGCGCGCCGCGCTGTTCTGGCGCTGGACGATGGGCTTCAACGCC
ACGATGGAATCGATCCATCGCTGGGCCTGGTGGTTCGCGGTGCTGTGCCCGCTGGTCGGT
GGCATCGGCATCCTGCTCACCGGCACCGTGGTCGACAACTGGTACCTGTGGGCGGTCAAG
CATGGTGTTGCACCGATGTACCCGGCCGTGTTCCCGGCGATCGTCGACCCGGCCACGCTG
ATCCAGGGGGTGAAA
>LJ-3-9m-bin-650-C47-cds8|LJ-3-9m-bin-650-C47 hypothetical protein  # LJ-3-9m-bin-650 # d__Bacteria;p__Chloroflexota;c__Chloroflexia;o__Chloroflexales;f__Chloroflexaceae;g__Oscillochloris;s__ 
ATGGCAACAATGACACCGCCCTCCGGCGATATAAAGCTGGGGCCAGATCGCAACGGCAGG
ATTGGGAAGCCCCTCCATCTGCCAGTTCTCGAAAATCTCGGCTTCGATAGCCAGTTTGGC
CCCTACTATCTGGGGTTCTGGAATATAGCCGCCTTTTTCTTCGGGATCATGTTCACATTC
ATCTGGCTGACGGTGCTGTTCTCTCAGGTGGGCTGGAACCCGGTCGCTTTCGTGAAGTAC
TTTGTGGTACTCCAGATCGACCCGCCATCGGCGCTGTATGGGCTGAGCTTCCCGCCGCTG
GAAGAGGGCGGCTGGTGGCTCATGAGCACCTTCTTCCTGACGCTGGCGATCCTCTGCTGG
TTCATGCACATCTACACGCGGGCACGGGCGCTGGGGCTGCGGCCCTACCTGGCCTACGGC
TTCAGCGGCGCGGTGCTGCTGTACCTGGTGATCTACATCATCCGCCCGATGTGGATGGCC
GACTGGTCGGAGGCTCCCTCCCACGGGATCAAGGCGCTGCTGGACTGGACGAACAATGTG
AGCATACGCTACGGGAACTTCTACTACAACCCGTTCCATATGCTCTCGATCTTCTTCCTG
CTCGGCTCGACCGTGCTGCTGGCGATGCACGCCGGTACGATTTGGGCGCTTGAGAAGTAC
GCCGCCCACGAGGAGTGGGCCGAGATGCAGGCTCCGGGCACTGGCACCGAGCGTGCCCAA
CTGCTCTGGCGCTGGTGCATCGGTTTCAACGCCAACGCCTACTCGATCCACCTGTGGGCC
TTCTGGTTCGCATGGCTCTGCGGCGTCACTGGCGCAATCGGGATCTTCCTCAGTCAGCCG
ACGTTCGTGGCGAACTGGTTCCAGTGGGGCATCGAGGCGGGGATTAACTTC
>LJ-bin-1215-C108-cds3|LJ-bin-1215-C108 hypothetical protein  # LJ-bin-1215 # d__Bacteria;p__Pseudomonadota;c__Gammaproteobacteria;o__Steroidobacterales;f__Steroidobacteraceae;g__ZC4RG30;s__ 
ATGGCTGAATACCAAAATCTCTTCACGCGAGTGCAGGTATCTGCACCGCACTATCACGGT
GTGCCGCACACCGGCGGTGGCATTTGGGGCCGGCACGGCAGTGGCGGTGTAAGCCATCTG
CTGGGCCGACTTGGCGACGCTCAAATAGGCCCTGTTTATCTGGGCACATTGGGGTTGGCC
TCTTTGCTCTCGGGCCTTCTGGCATTCGAGATCATCGGCCTCAATATGTGGGCCTCAGTG
GGCTGGAGCCCGCTGCAGTTCATTAGACAGTTAGCGTGGCTTGCACTTGAGCCTCCTGCG
CCTGGGTATGGTCTGACCATCCCACCGCTGAAGGATGGTGGCTGGTGGCTGATGGCGGGC
TTCTTCCTGACGCTGTCAGTGATGTTGTGGTGGGCGCGGACCTATCGTCTGGCACGCAAG
CTCGAGATGGGAACACATGTGGCCTGGGCCTTCGCGGCAGCCATCTGGTTGTTCCTGGTT
CTCGGCTTCATCCGCCCGGTGTTAATGGGTAGTTGGTCAGAGGCTGTGCCCTTTGGCATC
TTCCCGCATCTGGACTGGACTTCAGCCTTCTCACTGCGCTACGGCAACTTGCTCTACAAC
CCATTCCATGCGTTGTCGATCGTGTTCCTGTACGGCTCAGTACTGCTGTTTGCCATGCAC
GCCGGCACCATCCTGGCGGTCAGCCGCTTTGGCGGTGAGCGCGAAGTGGAGCAAACGCTG
GACCGCGGCACAGCTGCAGAACGTGCGGCATTGTTCTGGCGCTGGACCATGGGCTTCAAT
GCAACGATGGAGTCCATCCACCGTTGGGCTTGGTGGTGCGCCGTGTTGTGCATGATCACC
GGTGGTATCGGCATCCTGCTGACCGGCACTGTTGTAGACAACTGGTACCTGTGGGCAGTC
AAGCACGGTGTTGCTCCGACCTACCCGCAGTCTTTCCCGACCGTGGTGGATCCCGCCCTT
GTTCCTGGAGTAACGCCA
>LaPlata-1m-a-bin-222-C2-cds9|LaPlata-1m-a-bin-222-C2 hypothetical protein  # LaPlata-1m-a-bin-222 # d__Bacteria;p__Gemmatimonadota;c__Gemmatimonadetes;o__Gemmatimonadales;f__Gemmatimonadaceae;g__Fen-1231;s__ 
ATGCTTGAATACCAGAATCTCTTCACCCGCGTCCAGGTCCGGACCGCTCCGGATCCCGGG
CTCCCGATCGATGAGACCTTCGGCCAGCGGTATGGCACAGGGGTCTTCAATTACTGGGCG
GGCAAGCTCGGCGATGCGCAGATCGGCCCGATCTATCTCGGCTTCTGGGGGATCCTCTCC
CTGTTGTTCGGGTTCCTCGCGTTCGAGATCATCGGGTTGAACATGATGAAGTCGGTGGGG
TGGAGCCCCATCGAACTCGTCCGACAGCTCCCGTGGCTCGCTTTGGAGCCCCCCTCGCCG
GAGTACGGCCTCAAGATCCTCCCCCCGCTGGAGCAGGGGGGGTGGTATCTGATCGCCGGC
TTCTTCCTCACCTTCGCGATCCTCTCGTGGTGGATCCGGACCTATACCCGGGCGCGTGCG
CTCGGGATGGGGACGCATCTCGCGTGGGCCTTCGGCGCGGCGATCTTCCTCTACCTCTCC
TTCTTCTTCCAGCCGTTGCTGGTGGGGAGCTGGAGCGAGATGGTGCCCTTCGGGTTGCTC
GCGCACCTCGACTGGACCTCCGCCTTCTCCATCCGGTACGGGAATCTCTACTACAACCCG
TTCCACGCCCTCTCGATCGTGTTCCTGTATGGGTCGGTGCTGCTCTTCGCCATGCACGCC
GCGACGATCCTCGCGGTGAGCCGCCTCGGCGGTGAGCGCGAGATCGAGCAGATCACCGAT
CGCGGTACCGCCGCGGAGCGCTCGGCGATCTTCTGGCGCTGGACGATGGGCTGGAACGCG
ACGATGGAGTCGATCCATCGCTGGGCCTGGTGGTTCGCCTCGCTCGTCGGGTTCACCGGC
GGGATCGGGATCCTCCTCACCGGGACCGTGGTCGACAACTGGTACCTCTGGGCGGTGAAG
CATGGCGTCGCACCGGCCTATCCGGCACAGAACGTCCTGACCCCGGAGCAGTTGGAGGCG
CTGCGCGGCCAGTATCCGAGTCGTCTCGACAACGGCTTCCCGACCTACATCGTGCCGGCT
CCGACGACGATGACCGACAGCCTGGCGGCGCCGGTGGATAGCGCGGCCGCACTCACCGCA
CCGGCCACGCCTGCGCCGGGAGGGACCCCA
>LaPlata-5m-a-bin-278-C165-cds6|LaPlata-5m-a-bin-278-C165 hypothetical protein  # LaPlata-5m-a-bin-278 # d__Bacteria;p__Gemmatimonadota;c__Gemmatimonadetes;o__Gemmatimonadales;f__Gemmatimonadaceae;g__Fen-1231;s__ 
ATGCTTGAATACCAGAATCTCTTCACCCGCGTCCAGGTCCGGACCGCTCCGGATCCCGGG
CTCCCGATCGATGAGACCTTCGGCCAGCGGTATGGCACAGGGGTCTTCAATTACTGGGCG
GGCAAGCTCGGCGATGCGCAGATCGGCCCGATCTATCTCGGCTTCTGGGGGATCCTCTCC
CTGTTGTTCGGGTTCCTCGCGTTCGAGATCATCGGGTTGAACATGATGAAGTCGGTGGGG
TGGAGCCCCATCGAACTCGTCCGACAGCTCCCGTGGCTCGCTTTGGAGCCCCCCTCGCCG
GAGTACGGCCTCAAGATCCTCCCCCCGCTGGAGCAGGGGGGGTGGTATCTGATCGCCGGC
TTCTTCCTCACCTTCGCGATCCTCTCGTGGTGGATCCGGACCTATACCCGGGCGCGTGCG
CTCGGGATGGGGACGCATCTCGCGTGGGCCTTCGGCGCGGCGATCTTCCTCTACCTCTCC
TTCTTCTTCCAGCCGTTGCTGGTGGGGAGCTGGAGCGAGATGGTGCCCTTCGGGTTGCTC
GCGCACCTCGACTGGACCTCCGCCTTCTCCATCCGGTACGGGAATCTCTACTACAACCCG
TTCCACGCCCTCTCGATCGTGTTCCTGTATGGGTCGGTGCTGCTCTTCGCCATGCACGCC
GCGACGATCCTCGCGGTGAGCCGCCTCGGCGGTGAGCGCGAGATCGAGCAGATCACCGAT
CGTGGCACCGCCGCGGAGCGCTCGGCGATCTTCTGGCGCTGGACGATGGGCTGGAACGCG
ACGATGGAGTCGATCCATCGCTGGGCCTGGTGGTTCGCCTCGCTCGTCGGGTTCACCGGC
GGGATCGGGATCCTCCTCACCGGGACCGTGGTCGACAACTGGTACCTCTGGGCGGTGAAG
CATGGCGTCGCACCGGCCTATCCGGCACAGAACGTCCTGACCCCGGAGCAGTTGGAGGCG
CTGCGCGGCCAGTATCCGAGTCGTCTCGACAACGGCTTCCCGACCTACATCGTGCCGGCT
CCGACGACGATGACCGACAGCCTGGCGGCGCCGGTGGATAGCGCGGCCGCACTC
>LaPlata-a-bin-0056-C501-cds3|LaPlata-a-bin-0056-C501 hypothetical protein  # LaPlata-a-bin-0056 # d__Bacteria;p__Pseudomonadota;c__Alphaproteobacteria;o__Acetobacterales;f__Acetobacteraceae;g__Ga0074136;s__ 
ATGGCCGAATATCAGAATATCTTCACCCGGATACAGGTGCGCGGCCCCGTGCCTTACCCC
GGTGTACCGCTACCTGCGGATAATTCCCCGCGAGAAGGCACGGCGAGCGAAGTGCATCTC
TTTGGTCGCCTTGGCGATGCGCAGATCGGGCCGGTTTATCTTGGCTATCTTGGCATTCTC
TCGCTGCTCTTCGGCTTTATTGCCTTTGAGATCATCGGGCTTTGCATGCTGGCCTCAGTG
AACTGGAATCTGAGCGAATTCATCCGACAGCTTTTCTGGCTGGCGCTTGAACCGCCGCCA
CCGGAATATGGCTTGCGCATTCCGCCGCTAAATAAGGGTGGCTGGTGGATTGTGGCGGGC
TTTTTCCTGACGCTTTCCATGCTGCTCTGGTGGGTACGCACCTATCGCCGCGCCCGTCAG
CTTGGTATGGGGACGCATGTCGCTTGGGCCTTTGCCGGCGCCATCTGGCTTTACCTGGTG
CTGGGCTTCATCCGCCCGGTGGCGATGGGTAGCTGGAGTGAGGCTGTGCCCTTCGGAATC
TTCCCGCATCTGGATTGGACGGCGGCGTTTTCGATCCGCTACGGCAATCTGTTCTACAAT
CCCTTCCATGCGCTCTCGATCGTGTTCCTCTATGGCTCGGTCCTGTTGTTTGCGATGCAT
GCGGCGACCATCCTCGCGCTTGGACGTTATGGTGGTGAACGCGAAATCGAACAGACTTTG
GACCGCGGTACGGCAGCGGAACGTGGTGGGCTTTTCTGGCGCTGGACCATGGGCTTCAAC
GCTACCTTTGAGAGTATCCATCGCTGGGCTTGGTGGTTTGCCTTCCTTTGCCCTGTCACG
GGTGGGATTGGCATTCTGCTGACCGGTACGGTCGTGGATAATTGGTATCTCTGGGCGGTG
GATCGGCACTTTGCGCCGGCCTACACCATGCCTTGGACGCCCGCCGTTGATCCCTCCATC
GTACAAGGAGCGCCGCGA
>LaPlata-a-bin-1606-C1-cds75|LaPlata-a-bin-1606-C1 hypothetical protein  # LaPlata-a-bin-1606 # d__Bacteria;p__Pseudomonadota;c__Alphaproteobacteria;o__Rhizobiales;f__Beijerinckiaceae;g__Methylocystis;s__ 
GTGGCCTATTATCAAAACATCTTTACGCAGGTTCAGGTCCGCGCCGCAGCGCCCGACCCG
GGCGTGCCGATCCATAACGAGGATCGAAGCGCCGCAACCTTCTGGCATCTGCTCGGTCGT
CTCGGCAATGCGCAGATCGGCCCCATCTATCTTGGTTATACCGGCCTTCTATCCCTGTTG
TGCGGTCTGACCGCCTTCGAGATCATCGGCCTTAACATGTGGGCTTCAGTGAACTGGGAT
CCGGTTCAATTCGTTCGTCAATTGCCGTGGCTCGCGCTGGAGCCGCCCAAACCGCAATAT
GGTTTGCAGATCCTGCCGCCCTTAAGCGAAGGCGGGTGGTGGCTCATCGCCGGCTTCTTT
CTGACCGCATCGGTGCTGTTGTGGTGGTGGAGGATGTATCGTCGCGCGCGGGCGCTGGGT
CTGGGCACGCATGCGGCCTGGGCGTTTCTTTCGGCGATCTGGCTTTATCTGGTTCTTGGC
TTTATCAGGCCGTTGCTGATGGGTAGCTGGAGCGAGGCGGTGCCCTTCGGGATCTTCCCG
CATCTCGACTGGACTGCGGCATTCTCGATTCGCTACGGCAACCTCTTCTACAATCCGTTC
CACATGCTCTCCATCGCCTTCCTCTATGGCTCGGCGCTTCTCTTCGCCATGCATGGCGCG
ACGATTCTCGCCGTCGGTCGCTTCGGCGGCGAACGGGAGATCGAGCAGATCCTTGATCGC
GGCACGGCCTCGGAACGCGCGGCGTTGTTCTGGCGCTGGACGATGGGTTTTAACGCCACG
ATGGAGTCGATCCATCGGTGGGCGTGGTGGTTCGCCGTTCTGACGCCGCTCACCGGCGGC
ATCGGCATCCTGTTGACCGGAACTGTCGTCGATAACTGGTATCTCTGGGGCGTCGTGCAT
GGCATCGCGCCGGAATATCCGCATGTCTTTCCGCCTGTGCTGGATCCGGCGCTGGCGGCG
GGAGGGACGCCA
>LaPlata-b-bin-2610-C866-cds2|LaPlata-b-bin-2610-C866 hypothetical protein  # LaPlata-b-bin-2610 # d__Bacteria;p__Chloroflexota;c__Chloroflexia;o__Chloroflexales;f__Roseiflexaceae;g__;s__ 
GTGATGCCGCCGGTGAGCGACTTCGGCATGAGCTGGAATGTGCCGTGGCATCAGGGTGGT
GCCTGGCTGGCGGCGACGCTGTTCCTGCACCTGACGGTGATCACCTGGTGGGTACGGCTG
TACACCAGGGCGCGCAAGACGGGTGTCGGCACGCAGCTGGCATGGGGCTTCACCGCGGCG
CTGGCGTTGTATTTCAGCATCTACCTGATCCGGCCGATGCTGATTGGCAACTGGTCGGAG
GCGCCGGGGCATGGCTGGCGTGCCATTCTCGACTGGACCAACTACGTGAGCATCCAGACG
GGGAACTTCTACTATAATCCGCTCCACATGGTATCGATCTTCTTCCTGCTCGGTTCGGTC
CTGTTGCTGGCGATGCACGGCTCGACGATCGTCGCGACATCGAAGTGGCGCTCGGAGATG
GAGCTGACCGAGATGGAGGCCGAGGGGCCCGGCACACACCGCGCGCAGCTGTTCTGGCGC
TGGGTGATGGGCTTCAACGCGAACTCGTACAACATCCACCTGTGGGCCTGGTGGTTTGCC
GCGCTGTGTGGTTTCACCGGAGCGATCGGCCTGCTGCTGAGCGGAACATTGGTCAACGAC
TGGTACGAGTGGGCACAGTCGGTCGGGATCGTGGCACGCATGGATGGCGCCGACTGGACA
CAGTACGTGTTCCGC
>LaPlata-bin-1116-C99-cds6|LaPlata-bin-1116-C99 hypothetical protein  # LaPlata-bin-1116 # d__Bacteria;p__Gemmatimonadota;c__Gemmatimonadetes;o__Gemmatimonadales;f__Gemmatimonadaceae;g__Fen-1231;s__ 
ATGCTTGAATACCAGAATCTCTTCACGCGCGTCCAGGTCCGGACCGCTCCTGACCCCGGG
TTGCCGATCGACGAGACGTTCGGTCAGCGCTATGGGACCGGTGTCTTCAACTATTGGGCC
GGCAAGCTCGGTGATGCCCAGATCGGGCCGATCTACCTCGGCTTCTGGGGGATCGTCTCG
CTGCTGTTCGGCTTCCTCGCGTTCGAAATCATCGGGCTGAACATGATGAAGTCGGTCGGG
TGGAGCCCGGTCGAGTTCATCCGGCAGCTGCCGTGGCTCGCGCTCGAGCCGCCGTCGCCG
GAGTACGGCCTGAAGATCCTCCCGCCGCTGGCGAAGGGCGGGTGGTACCTGATCGCCGGC
TTCTTCCTGACCTTCAGCATTCTCTGCTGGTGGATCCGGACCTACACCCGCGCCCGCGCC
CTTGGAATGGGGACGCACCTCGCCTGGGCGTTCGGCGCCGCGATCTTCCTCTACCTCTCC
TTCTTCTTCCAGCCGCTGCTCGTCGGAAGCTGGAGCGAGATGGTGCCGTTCGGGCTGCTC
GCGCATCTCGACTGGACGTCGGCGTTCTCGATTCGCTACGGCAACCTGTACTACAACCCG
TTCCACGCGCTCTCGATCGTTTTCCTGTATGGCTCCGTGCTGCTTTTCGCGATGCACGCG
GCGACGATCCTCGCGGTGAGCCGTCTGGGCGGCGAGCGCGAGATCGAGCAGATCACCGAT
CGTGGCACCGCCGCGGAGCGCTCCGCGCTCTTCTGGCGCTGGACGATGGGGTGGAACGCG
ACGATGGAGTCGATTCACCGGTGGGCGTGGTGGTTCGCCTCGCTCGTCGGCTTCACCGGC
GGCATCGGCATCCTGCTCACCGGCACGGTCGTCGACAACTGGTACCTCTGGGCGGTGAAG
CATGGCGTCGCGCCGGCCTATCCGGCACAGAACGTCCTGACCCCGGAGCAGTTGGAGGCG
CTGCGCGGCCAGTATCCGAGTCGTCTCGAC
>LinL5-bin-0999-C360-cds2|LinL5-bin-0999-C360 hypothetical protein  # LinL5-bin-0999 # d__Bacteria;p__Pseudomonadota;c__Gammaproteobacteria;o__Burkholderiales;f__Burkholderiaceae;g__Limnohabitans;s__ 
ATGCAATATCAAAATATTTTCACAACCACTCAAGCAGTTGGTCCGCTTCACCATGGTGTC
GAGTTGGGACATGGCAACAGTCCAAGAACGGGTGAGCCCGTTATCCAGTATTGGCTGGGG
CGAATTGGAAACGCGCAATTGGGGCCTATTTATTTAGGTGGTTTAGGTATCGCCTCCATC
ATGTGCGGCTTGATTGCCTTTGTCACCATTGGCTTTAACATGCTCGCATCGGTCAATTGG
AACCCGATTCAATTTGTGCGACAACTATTTTGGTTGGCGCTTGAGCCTCCAGCGCCTGGG
TATGGCCTAGGCATTCCTCCCCTGAACCAGGGGGGATGGTGGCTATTTGCGGGTTTCTTT
TTGACGGCTTCTTTGTTTTTGTGGTGGGCGCGCATGTACCGCAGAGCCAAGGAGCTTGGT
CTTGGCATGCACGTGCCATGGGCCTTTGCAGCGGCCATTTGGTTGTACCTGGTCTTGGGT
TTCTTTAGACCCATTTTGATGGGCTCATGGGGTGAGGCGGTGCCATTTGGAATCTTTCCC
CACTTGGACTGGACTGCGGCGTTTTCGCTTCGATATGGCAACCTCTTTTACAACCCCTTT
CATGCCTTGTCCATTGTCTTTTTGTATGGCGCGACTTTGTTGTTCGCCATGCATGGAGCG
ACGATTTTGGCTGTAGGGCGTTATGGTGGTGAGCGGGAAATTGATCAAATCGTGGACCGT
GGAACTGCCTCTGAGAGAGCGGCCTTGTTTTGGCGTTGGACCATGGGCTTTAATGCAACG
ATGGAGTCGATTCACCGTTGGGCTTGGTGGTTTGCAGTGCTGTGCCCCTTGGTGGGCGGA
ATTGGTATTTTGCTCACCGGCACCGTCGTTGACAACTGGTACTTGTGGGCGGTTAAACAT
GGCGTTGCACCTCCTTATCCCAATGTCTTTCCAGAGGGGATTGATCCCGCCACTTTGTCA
GGAGGTAAACCA
>Loc080925-5m-bin-0754-C613-cds1|Loc080925-5m-bin-0754-C613 hypothetical protein  # Loc080925-5m-bin-0754 # d__Bacteria;p__Pseudomonadota;c__Alphaproteobacteria;o__Acetobacterales;f__Acetobacteraceae;g__Ga0074136;s__ 
ATGGCCGAATATCAGAATATCTTCACCCGGATACAGGTGCGTGGCCCAGCGCCTTACCCT
GGTGTGCCGCTGCCGGCGGATAATTCACCGCGCGAAGGCACACCAAGTGAGGTGCATCTT
TTCGGGCGCCTTGGTGACGCACAGATAGGTCCTTTCTATCTTGGTTACCTTGGCATGCTC
TCGCTTCTCTTTGGCTTCATCGCCTTTGAGATCATCGGGCTCAATATGCTGGCCTCGGTG
AATTGGAACCTGAGCGAATTCATCCGTCAGCTTTTCTGGCTGGCGCTTGAACCGCCGCCG
CCGGAATATGGCTTGCGCATTCCGCCCCTGAACAAGGGCGGCTGGTGGATTGTGGCCGGC
TTCTTCCTGACGCTTTCCATGCTCCTCTGGTGGGTGCGTACCTATCGCCGCGCACGTGAG
CTTGGCATGGGCACGCATGTGGCTTGGGCTTTTGCTGGCGCCATCTGGCTGTACCTGGTG
CTGGGCTTTATTCGCCCGGTTGCCATGGGAAGCTGGAGCGAAGCAGTACCCTTCGGCATC
TTCCCGCATCTGGACTGGACGGCGGCTTTCTCAATCCGCTACGGCAATCTTTTCTACAAT
CCCTTCCATGCGCTTTCGATCGTCTTCCTCTACGGTTCAGTGCTGCTCTTTGCGATGCAT
GCCGCGACCATTCTGGCCCTTGGCCGCTATGGTGGTGAGCGTGAAATTGAACAGACGCTT
GATCGTGGCACGGCGGCGGAACGTGGTGGGTTGTTCTGGCGCTGGACC
>Loc081215-1m-bin-0113-C29-cds5|Loc081215-1m-bin-0113-C29 hypothetical protein  # Loc081215-1m-bin-0113 # d__Bacteria;p__Pseudomonadota;c__Gammaproteobacteria;o__Burkholderiales;f__Burkholderiaceae;g__Polynucleobacter;s__ 
TGGAATATGTTGGCCTCAGTGAACTGGAGCCCGATTCAATTTGTCAAACAATTATTTTGG
CTCTCTTTAGATCCACCCCATCCTAAATATGGGTTGAAATTATTTATGCCTTTAGCTGAA
GGCGGTTGGTGGATGATGGCTGGCTTCTTTTTGACGCTAGCAATTTTATTGTGGTGGTTG
CGCACCTATCGGCGAGCTGTTGCATTGGGAATGGGCACCCATGTGGCCTGGGGCTTTTTG
GCGGCTATTTGGCTCTTTTTAGTTTTAGGCTTTTTGCGACCATTACTGATGGGAAGTTGG
AGCGAGGGTGTGCCCTTTGGTGTCTTTTCACATCTTGATTGGACTGCCGCATTTTCATTG
CGCTATGGTAATTTGTTTTATAACCCATTCCATATGCTGTCAATTGCTTTCTTGTATGGT
TCAGTCTTGTTATTTGCAATGCACGCGGGTACTATTTTGGCGGTTTCGCGTTTTGGTGGT
GAGCGTGAAATTGAGCAGATCGTTGATCGTGGCACCGCCTCTGAAAGAGCGGCATTATTT
TGGCGTTGGACAATGGGTTTTAATGCCACCATGGAGTCAATTCATCGTTGGGCTTGGTGG
TTTGCAGTGCTCACACCATTAGTTGGCGGTATTGGCATTCTATTAACGGGTACGGTTGTC
GATAACTGGTATCTGTGGGCCGTTAAGCACCATGTTGCACCAGCCTACCCGAATGTTTTT
GGCGGTATTACGGTTGATCCTGCCAGTACCTTTGTCGCACCGCCACCACCAGTGCTACAA
ATTCCACTGCAAGGGATGAAACCA
>Loc081215-4m-bin-1544-C75-cds2|Loc081215-4m-bin-1544-C75 hypothetical protein  # Loc081215-4m-bin-1544 # d__Bacteria;p__Pseudomonadota;c__Gammaproteobacteria;o__Burkholderiales;f__Burkholderiaceae;g__Polynucleobacter;s__ 
ATGGAATATCAAAACCTTTTTACTCAAGTTCAAGTAGTTGCTCCACCGCATCATGGGGTA
TCTATAGATCCCCGTGATGAACGAGAGCGCTTTGGCCAGCCAGTCCTGATTCATTTATTT
GGTCGTCTCGGTAATGCACAGCTTGGTCCAATTTATCTGGGTGGCTTAGGCATTGCCTCT
TTATTTTTTGGCATTATTGGATTTCAGATTATTGGTTGGAATATGTTGGCCTCAGTCAAT
TGGGATCCAATTCAATTTGTACGCCAATTATTTTGGCTATCTTTAGATCCACCTCTACCA
AAGCATGGCTTGTCTTTATTCATGCCCCTTAATGAGGGTGGCTGGTGGATGATGGCTGGC
TTCTTCTTGACTGTCTCCATTTTGTTATGGTGGGGAAGAATGTATCGACGTGCTATCGCT
TTAGGGATGGGAACTCATATTGCTTGGGGTTTTTTAGCAGCTATCTGGTTATATCTAGTA
TTAGGATTTATTCGCCCCATCATGATGGGCAGTTGGAGTGAAGCAGTTCCATTTGGTATC
TTTTCGCATCTAGATTGGACCGCCGCTTTTTCACTGCGGTATGGAAATTTGTTCTATAAC
CCGTTTCACATGCTTTCGATTGCTTTCCTATATGGATCAGCACTCTTATTTGCAATGCAT
GGTGCAACCATTTTGGCTGTAAGCCGCTTTGGTGGTGAACGTGAGATTGAGCAAATCGTA
GATCGTGGTACAGCTTCAGAAAGAGCCGCTTTGTTCTGGAGATGGACGATGGGCTTTAAT
GCCACGATGGAATCCATTCACCCTTGGGCTTGGTGGTTTGCAGTCTTAACACCTTTAGTG
GGCGGCATTGGTATTTTGCTAACTGGCACCGTAGTGGATAACTGGTATTTATGGGCAGTG
AAACATCATGTGGCACCTTCATACCCCTATGTTTTTGGCACTCCATTACCTGACCCTGCT
ACCTCTGGATTTATACCACCCGCTCCACCTGTTATGACAGGAGTTAAGCCA
>Loc090116-1m-bin-0782-C77-cds3|Loc090116-1m-bin-0782-C77 hypothetical protein  # Loc090116-1m-bin-0782 # d__Bacteria;p__Pseudomonadota;c__Alphaproteobacteria;o__Rhodobacterales;f__Rhodobacteraceae;g__Cypionkella;s__ 
ATGGCTGAGTATCAGAACTTTTTCACCCAAGTTCAGGTCAGCGCCTCTCCCGAAATGGGG
ATGGTCGAGGGCGTGGATGTGGGCGCTCGCACCAAAGGCGCAAGCTTCTCGACCCTGATG
GGATGGATCGGCAACGCCCAGTTGGGGCCGATCTATCTGGGCACCGCGGGCGGTGTCAGC
ATCGCGGCCGGCCTGATCTGGTTTGAGATCATCGGCTTTTGGTTCTGGCGTCAGGCGGGC
TATGATCCGGCGGTGTTCCTGCGCGATCTGTTCTGGCTGTCGCTGGAACCGCCAGCCCCG
GAATGGGGCTTGCGGATCCCACCGATGGATCAAGGCGGCATGTTCTTGCTGGCCGGGTTC
TTCTTTATGATCTCGCTTTGGTCATGGTGGCTGCGCACCTATCTTCGGGCCGAGGCTTTG
GGGATGGGCAAGCACATTGCCTGGGCTTTTGCTGCCGCCTTGTGGCTGGTGATGGTGCTA
GGCTTGATCCGCCCCGTGCTGATGGGAAGTTGGTCAGAAGCGGTGCCTTACGGCATCTTC
TCGCACCTTGATTGGACGAACCTCTTCAGCCTGACTTATGGCAACCTGTTCTATAACCCC
TTCCACGCACTAAGCATCGTGTTCCTCTACGGTTCGGCCCTGCTGTTTGCCATGCACGGG
GCGACGATCTTGTCGGTCACCCGCTTGGGCGGCGACCGCGAGTTGGAACAGATCGTCGAT
CGTGGCACAGCCTCGGAACGCGCCGCTTTGTTCTGGCGTTGGACCATGGGCTTTAACGCC
ACGATGGAGGGCATTCACCGCTGGGCTTGGTGGTTCGCCATTCTTGTGCCGATCACCGGC
GGGATTGGCATTCTGCTGACCGGCACCGTTGTCGATAACTGGTATGTCTGGGCGCAAGAC
CACGGCTATGCCCCGCTGGAA
>Loc090116-1m-bin-0913-C69-cds8|Loc090116-1m-bin-0913-C69 hypothetical protein  # Loc090116-1m-bin-0913 # d__Bacteria;p__Gemmatimonadota;c__Gemmatimonadetes;o__Gemmatimonadales;f__Gemmatimonadaceae;g__Gemmatimonas;s__ 
GGGCCGGTGTATCTCGGCACGGCCGGCACGTTTTCGCTGCTCTTCGGCTTTCTCGCCTTC
GAGATCATCGGCCTGAACATGTGGGCCTCCGTTGGCTGGGATCCCATCGAGTTCATCCGG
CAGCTGCCGTGGCTCGCCCTCGAGCCGCCGCCACCCCAGTACGGGCTGCACGTGCCGCCG
CTGCAGCAGGGCGGCTGGTACCTCATGGCGGGTTTCTTCCTCACCGTCAGCATCCTGCTC
TGGTGGGTGCGTGTGTACCGCCGCGCGACCGCGCTCAACATGGGCACGCACCTGCCCTGG
GCGTTCGCCTCCGCGATCTTCCTGTTCCTCTGCTTCTTCCTGCAGCCGTTGCTCGTCGGC
AGCTTCAGTGAAATGGTGCCGTTCGGGCTGTTCCCGCACCTCGACTGGACGTCGGCGTTC
TCGATCCGCTACGGCAACCTGTACTACAATCCGTTCCACGCGCTCTCGATCGTGTTCCTG
TACGGCAGCGCGGTGCTCTTCGCGATGCATGCCGCGACGATCCTCGCCGTGGCCCGGCTG
GGTGGCGAGCGTGAAATCGAACAGATCACCGATCGTGGTACGGCCGCCGAGCGTTCCATG
CTGTTCTGGCGCTGGACGATGGGCTTCAACGCCACGATGGAGTCGATCCATCGCTGGGCC
TGGTGGTTTGCCGTCCTGACCACGTTCACCGGCGGGATCGGCATTCTGCTCACCGGCACC
GTGGTGGACAACTGGTATCTGTGGGGCGTCAAGCATGGCCTGGTCGCGCCGTATCCGGAC
CAGAACACGCTGACCCCGGAGCAGCAGGAGTTGCTGCGCGGACGGTATCAGGGGACCGCG
CCGGATTCCTTCCCGACCTACGTCGTGCCGCAGCCGGCCGTGATGCCCGACTCGGCCGCC
CTGATGGCGCCGACGGACTCGCTGACCACCGACTCGACCGCTGTCGTGACGCCAGTCGCT
GCCCCCGCCGCCGCTCCCGCGGCGGCCACGCCGCCCGCTACGCCGCCTGCTCCGCCCGTC
GGAGGAAAGACGCCA
>Loc090116-1m-bin-1368-C705-cds2|Loc090116-1m-bin-1368-C705 hypothetical protein  # Loc090116-1m-bin-1368 # d__Bacteria;p__Pseudomonadota;c__Gammaproteobacteria;o__Burkholderiales;f__Burkholderiaceae;g__Rhodoferax;s__ 
CTGAGCATTCCGCCCCTCAACCAAGGCGGCTGGTGGCTGATCGTCGGCTTCATGCTGACC
ATCTCTATTCTGCTGTGGTGGGCACGCACCTACCGGCGGGCTCGACAGCTCGGCTTGGGC
ACCCATGTGGCCTGGGCATTTGCTGCGGCAATCTGGCTGTATCTGGTCTGCGGCTTTTTC
CGTCCCATCATGATGGGCAGCTGGTCTGAAGCGGTCCCCTTTGGCATCTTCCCGCACTTG
GATTGGGTGTCGGCGCTTTCGCTGCGATATGGCAATCTGTTCTACAACCCGTTCCATGCG
CTGTCGATCGTCTTCCTCTACGGTTCAGTGCTGCTGTTCGCCATGCACGGCGCGACGATT
CTGGCGGTAAGCCGCTACGGCGGCGAGCGTGAAATTGAACAAATTGTGGACCGCGGCACG
GCATCCGAGCGCGCAGCCCTGTTCTGGCGCTGGACCATGGGCTTTAACGCCACCATGGAA
TCCATCCACCGTTGGGCCTGGTGGGTTGCGGTCCTGTGTCCACTGGTCGGTGGCATCGGC
ATCCTGCTTACCGGCACCGTGGTGGACAACTGGTATTTGTGGTCCGTCAAGCACCACGTC
GTCCCCGCCTATCCCCTGGTCAGCCCCATGGTGGTTGATCCAGCCCTTCTGGGAGTCAAG
CCA
>Loc090116-4m-bin-1357-C220-cds1|Loc090116-4m-bin-1357-C220 hypothetical protein  # Loc090116-4m-bin-1357 # d__Bacteria;p__Gemmatimonadota;c__Gemmatimonadetes;o__Gemmatimonadales;f__Gemmatimonadaceae;g__Gemmatimonas;s__ 
ATGCTCGAATATCAGAATCTCTTCACCCGTGTGCAGGTCCGCACCGTCCCCGAAGCGGGA
CTGCCGATCGAAGACTCCCCCGGCCTCCGGGTGGGCAGCGGCACCTTCTCGTATCTCGCC
GGCAAGTTCGGCGATGCGCAGATCGGGCCGGTGTATCTCGGCACGGCCGGCACGTTTTCG
CTGCTCTTCGGCTTTCTCGCCTTCGAGATCATCGGCCTGAACATGTGGGCCTCCGTTGGC
TGGGATCCCATCGAGTTCATCCGGCAGCTGCCGTGGCTCGCCCTCGAGCCGCCGCCACCC
CAGTACGGGCTGCACGTGCCGCCGCTGCAGCAGGGCGGCTGGTACCTCATGGCGGGTTTC
TTCCTCACCGTCAGCATCCTGCTCTGGTGGGTGCGAGTGTACCGCCGCGCGACCGCGCTC
AACATGGGCACGCACCTGCCCTGGGCGTTCGCCTCCGCGATCTTCCTGTTCCTCTGCTTC
TTCCTGCAGCCGTTGCTCGTCGGCAGCTTCAGTGAAATGGTGCCGTTCGGGCTGTTCCCG
CACCTCGACTGGACGTCGGCGTTCTCGATCCGCTACGGCAACCTGTACTACAATCCGTTC
CACGCGCTCTCGATCGTGTTCCTGTACGGCAGCGCGGTGCTCTTCGCCATGCATGCCGCG
ACGATCCTCGCCGTGGCCCGGCTGGGTGGCGAGCGTGAAATCGAACAGATCACCGATCGT
GGTACGGCCGCCGAGCGTTCCATGCTGTTCTGGCGCTGGACGATGGGCTTCAACGCCACG
ATGGAGTCG
>Loc090116-7m-bin-0313-C903-cds2|Loc090116-7m-bin-0313-C903 hypothetical protein  # Loc090116-7m-bin-0313 # d__Bacteria;p__Gemmatimonadota;c__Gemmatimonadetes;o__Gemmatimonadales;f__Gemmatimonadaceae;g__Gemmatimonas;s__ 
ATGCTCGAATATCAGAATCTCTTCACCCGTGTGCAGGTCCGCACCGTCCCCGAAGCGGGA
CTGCCGATCGAAGATTCCCCCGGCCTCCGGGTGGGCAGCGGCACCTTCTCGTATCTCGCC
GGCAAGTTCGGCGATGCGCAGATCGGGCCGGTGTATCTCGGCACGGCCGGCACGTTTTCG
CTGCTCTTCGGCTTTCTCGCCTTCGAGATCATCGGCCTGAACATGTGGGCCTCCGTTGGC
TGGGATCCCATCGAGTTCATCCGGCAGCTGCCGTGGCTCGCCCTCGAGCCGCCGCCACCC
CAGTACGGGCTGCACGTGCCGCCGCTGCAGCAGGGCGGCTGGTACCTCATGGCGGGTTTC
TTCCTCACCGTCAGCATCCTGCTCTGGTGGGTGCGTGTGTACCGCCGCGCGACCGCGCTC
AACATGGGCACGCACCTGCCCTGGGCGTTCGCCTCCGCGATCTTCCTGTTCCTCTGCTTC
TTCCTGCAGCCGTTGCTCGTCGGCAGCTTCAGTGAAATGGTGCCGTTCGGGCTGTTCCCG
CACCTCGACTGGACGTCGGCGTTCTCGATCCGCTACGGCAACCTGTACTACAATCCGTTC
CACGCGCTCTCGATCGTGTTCCTGTACGGCAGCGCGGTGCTCTTCGCCATGCATGCCGCG
ACGATCCTCGCCGTGGCCCGGCTGGGTGGCGAGCGTGAAATCGAACAGATCACCGATCGT
GGTACGGCCGCCGAGCGTTCCATGCTGTTCTGGCGCTGGACGATGGGCTTCAACGCCACG
ATGGAGTCGATCCATCGCTGGGCCTGGTGGTTTGCCGTCCTGACCACGTTCACCGGCGGG
ATCGGCATTCTGCTCACCGGCACCGTGGTGGACAACTGGTATCTGTGGGGCGTCAAGCAT
GGCCTGGTCGCGCCGTATCCGGACCAGAACACGCTGACCCCGGAGCAGCAGGAGTTGCTG
CGCGGACGGTATCAGGGGACCGCGCCGGATTCCTTCCCGACCTACGTCGTGCCGCAGCCG
GCCGTGATGCCCGACTCGGCCGCCCTGATGGCGCCGACGGACTCGCTGACCACCGACTCG
ACCGCTGTCGTGACGCCAGTCGCTGCCCCCGCCGCCGCTCCCGCGGCGGCCACGCCGCCC
GCTACGCCGCCTGCTCCGCCCGTCGGAGGAAAGACGCCA
>Loc090116-7m-bin-0790-C333-cds2|Loc090116-7m-bin-0790-C333 hypothetical protein  # Loc090116-7m-bin-0790 # d__Bacteria;p__Pseudomonadota;c__Gammaproteobacteria;o__Burkholderiales;f__Burkholderiaceae;g__Polynucleobacter;s__ 
ATGGAATATCAAAATTTATTTACTCAAACACAAGTAACAGGCCCTGCTAGTCATGGCGTT
CCAATCAATGCATACGATATGCGCGAGCGTACAAAGCCATTCGGTTTTAGTTACCTTATG
GGTGTCATCGGTAACGCACAGCACGGACCAATCTATTTAGGTCGACTTGGCGTTGCCTCA
TTGATGTTTGGTATCACAGCGTTTGTTTTAATTGGCTTAAATATGCTGGCCCAGGTGGAT
TGGAACCCAATTCAGTTTGTGCGCCAGCTATTTTGGTTATCGCTCGATCCACCTGCGCCC
AAATATGGCCTGACCTTTCCGCCCATGAATGAAGGCGGCTGGTGGCTGATTGCCGGTCTC
TTTACTACGATCTCGATCATGTTGTGGTGGTACCGCACCTATCGCCGTGCGATTGCACTG
GGCATGGGAACCCATGTTCCTTGGGCATTTGCAGCTGCTATTTGGTTGTTCCTGGTGCTT
GGCTTGATTCGCCCTGTACTGATGGGTAGCTGGAGCGAAGCGGTACCATTTGGCATCTTC
TCGCACCTGGACTGGACCGCCGCCTTTTCTATTCGCTACGGTAATTTGTTCTACAACCCC
TTCCATATGCTGTCGATTGTGTTCTTGTATGGCTCGGTATTGCTCTTTGCCATGCACGGC
GCAACCATCTTAGCGGTAAGTCGTTTTGGTGGCGAGCGTGAAATCGAACAAATCGTCGAT
CGCGGTACCGCATCCGAGCGCGCCGGCCTTTTCTGGCGCTGGACCATGGGCTTTAATGCC
ACGATGGAATCGATTCACCGTTGGGCTTGGTGGTTTGCAGTGTTAACTCCAATCACAGGT
GGTATTGGCATCTTGTTAACGGGTACCGTGGTTGATAACTGGTATCTATGGGGGGTTAAG
CACGGTATTGCTCCGGCATACCCTGCCTACTTTGAAGTAGTTGCCGATCCTGCACTGAGT
GCACCAATGGCACCTGCCGCTATTCAGGGAGCAAAA
>Loc090402-1m-bin-1057-C377-cds1|Loc090402-1m-bin-1057-C377 hypothetical protein  # Loc090402-1m-bin-1057 # d__Bacteria;p__Pseudomonadota;c__Gammaproteobacteria;o__Burkholderiales;f__Burkholderiaceae;g__Limnohabitans;s__ 
ATGCAATATCAAAATATTTTCACCACCGTGCAAGCGGTCGGCCCCACACACCACGGTGTT
GAGCTCGGTCATGGCAACAGCCCACGCACGGGTGAGCCCTTGATCGCCTATTGGTTGGGT
CGCATCGGCAACGCCCAACTCGGCCCCATTTATTTGGGCGGCTTGGGCATCGCGTCGATC
ATGTGCGGCATGATCGCCTTTGTCACCATCGGCTTGAACATGTTGGCCTCGGTGCACTGG
GACCCCATCCAATTCGTTCGCCAATTATTTTGGCTGGCACTAGAGCCACCGGCCCCTGTT
TATGGCCTGGGGTTGCCGCCCCTGAACCAAGGCGGATGGTGGTTGTTCGCTGGTTTTTTT
CTCACCGCATCGCTTTTTCTGTGGTGGGCACGCATGTACCGCCGCGCCCGTGAGTTGGGC
TTGGGCTCACACATTCCCTGGGCTTTTGCTGCTGCCATTTGGCTCTACTTGGTATTGGGC
TTTTTCCGACCCATTCTGATGGGCTCTTGGGGCGAGGCTGTGCCGTTTGGCATCTTCCCG
CACCTCGACTGGACGGCAGCGTTTTCACTGCGCTATGGCAACTTGTTCTACAACCCGTTC
CATGCTTTGTCGATTGTGTTTTTGTATGGCTCGGCCTTGTTGTTTGCGATGCATGGCGCC
ACTATTTTGGCGGTGGGCCGTTATGGCGGCGAACGTGAGATCGAGCAAATCGTCGATCGT
GGGACCGCCTCTGAACGTGCTGGCTTGTTCTGGCGTTGGACCATGGGCTTCAACGCCACC
ATGGAATCGATTCACCGTTGGGCTTGGTGGTTCGCGGTCTTGTGTCCCTTGGCGGGCGGC
ATCGGCATCTTGCTGACCGGCACCGTGGTTGACAACTGGTACCTGTGGGCGGTCAAGCAC
GGCGTGGCACCCCCTTATCCCACCGTGTTCCCTGCCGTGGTGGACCCGGCAACCCTGTCA
GGAGTGAAGCCA
>Loc090402-7m-bin-0021-C85-cds3|Loc090402-7m-bin-0021-C85 hypothetical protein  # Loc090402-7m-bin-0021 # d__Bacteria;p__Pseudomonadota;c__Gammaproteobacteria;o__Burkholderiales;f__Burkholderiaceae;g__Polynucleobacter;s__ 
TTGGCCTCAGTCAATTGGGATCCAATTCAATTTGTACGCCAATTATTTTGGCTATCTTTA
GATCCACCTCTACCAAAGCATGGCTTGTCTTTATTCATGCCCCTTAATGAGGGTGGCTGG
TGGATGATGGCTGGCTTCTTCTTGACTGTCTCCATTTTGTTATGGTGGGGAAGAATGTAT
CGACGTGCTATCGCTTTAGGGATGGGAACTCATATTGCTTGGGGTTTTTTAGCAGCTATC
TGGTTATATCTAGTATTAGGATTTATTCGCCCCATCATGATGGGCAGTTGGAGTGAAGCA
GTTCCATTTGGTATCTTTTCGCATCTAGATTGGACCGCCGCTTTTTCACTGCGGTATGGA
AATTTGTTCTATAACCCGTTTCACATGCTTTCGATTGCTTTCCTATATGGATCAGCACTC
TTATTTGCAATGCATGGTGCAACCATTTTGGCTGTAAGCCGCTTTGGTGGTGAACGTGAG
ATTGAGCAAATCGTAGATCGTGGTACAGCTTCAGAAAGAGCCGCTTTGTTCTGGAGATGG
ACGATGGGCTTTAATGCCACGATGGAATCCATTCACCGTTGGGCTTGGTGGTTTGCAGTC
TTAACACCTTTAGTTGGCGGCATTGGTATTTTGCTAACTGGCACCGTAGTGGATAACTGG
TATTTATGGGCAGTGAAACATCATGTGGCACCTTCATACCCCTATGTTTTTGGCACTCCA
TTACCTGACCCTGCTACCTCTGGATTTATACCACCCGCTCCACCTGTTATGACAGGAGTT
AAGCCA
>Loc090402-7m-bin-1079-C138-cds4|Loc090402-7m-bin-1079-C138 hypothetical protein  # Loc090402-7m-bin-1079 # d__Bacteria;p__Pseudomonadota;c__Gammaproteobacteria;o__Burkholderiales;f__Burkholderiaceae;g__Limnohabitans;s__ 
GGTCCTGTTTATCTTGGCTCGCTCGGTGTAGCGTCCCTGATTTTCGGCATCGCAGCTTTC
AACATCATTGGCTTTAACATGTTGGCTTCGGTTGACTGGAATCCCATTCAATTGTTGCGT
CAGTTGTTCTGGCTGGCACTAGAGCCGCCACCGCCTGCATATGGATTGGGCATTCCACCG
CTGGCTGAAGGCGGTTGGTGGCTCATCGTGGGCTTCTTGCTCACGATATCAATTATGTTG
TGGTGGGCTCGCACCTACAGACGAGCCAGGCAACTCGGCTTGGGCACGCATGTGGCCTGG
GCCTTTGCAGCAGCCATTTGGCTTTACTTGGTTTGCGGCTTCTTCCGCCCCATCATGATG
GGCAGCTGGTCAGAGGCGGTTCCGTTTGGAATCTTCCCGCACCTAGACTGGGTCTCGGCT
ATCTCACTGCGCTACGGTAACTTGTTCTACAACCCGTTCCACGCCTTGTCGATTGTGTTT
TTGTATGGCTCTGCACTGTTGTTTGCAATGCACGGTGCCACCATCTTGGCCGTCGGCCGT
TATGGCGGCGAGCGAGAGATTGAACAAATTGTAGATCGCGGTACAGCGTCTGAGCGTGCG
GCCTTGTTCTGGCGCTGGACCATGGGCTTTAACGCCACCATGGAATCCATTCACCGCTGG
GCTTGGTGGTTCGCAGTGTTGTGTCCCCTGGTTGGCGGTATCGGTATCTTGCTCACAGGT
ACCGTCGTTGACAACTGGTACCTCTGGTCTGTCAAACACCATGTTGTACCTGCCTACCCA
TTGGTCACCCCTCTTGTGGTCGATCCAGCTATTTTGGGAGTGAAACCA
>Loc090402-8m-bin-1738-C753-cds2|Loc090402-8m-bin-1738-C753 hypothetical protein  # Loc090402-8m-bin-1738 # d__Bacteria;p__Gemmatimonadota;c__Gemmatimonadetes;o__Gemmatimonadales;f__Gemmatimonadaceae;g__Gemmatimonas;s__ 
ATGCTCGAATATCAGAATCTCTTCACCCGTGTGCAGGTCCGCACCGTCCCCGAAGCGGGA
CTGCCGATCGAAGATTCCCCCGGCCTCCGGGTGGGCAGCGGCACCTTCTCGTATCTCGCC
GGCAAGTTCGGCGATGCGCAGATCGGGCCGGTGTATCTCGGCACGGCCGGCACGTTTTCG
CTGCTCTTCGGCTTTCTCGCCTTCGAGATCATCGGCCTGAACATGTGGGCCTCCGTTGGC
TGGGATCCCATCGAGTTCATCCGGCAGCTGCCGTGGCTCGCCCTCGAGCCGCCGCCACCC
CAGTACGGGCTGCACGTGCCGCCGCTGCAGCAGGGCGGCTGGTACCTCATGGCGGGTTTC
TTCCTCACCGTCAGCATCCTGCTCTGGTGGGTGCGTGTGTACCGCCGCGCGACCGCGCTC
AACATGGGCACGCACCTGCCCTGGGCGTTCGCCTCCGCGATCTTCCTGTTCCTCTGCTTC
TTCCTGCAGCCGTTGCTCGTCGGCAGCTTCAGTGAAATGGTGCCGTTCGGGCTGTTCCCG
CACCTCGACTGGACGTCGGCGTTCTCGATCCGCTACGGCAACCTGTACTACAATCCGTTC
CACGCGCTCTCGATCGTGTTCCTGTACGGCAGCGCGGTGCTCTTCGCCATGCATGCCGCG
ACGATCCTCGCCGTGGCCCGGCTGGGTGGCGAGCGTGAAATCGAACAGATCACCGATCGT
GGTACGGCCGCCGAGCGTTCCATGCTGTTCTGGCGCTGGACGATGGGCTTCAACGCCACG
ATGGAGTCGATCCATCGCTGGGCCTGGTGGTTTGCCGTCCTGACCACGTTCACCGGCGGG
ATCGGCATTCTGCTCACCGGCACCGTGGTGGACAACTGGTATCTGTGGGGCGTCAAGCAT
GGCCTGGTCGCGCCGTATCCGGACCAGAACACGCTGACCCCGGAGCAGCAGGAGTTGCTG
CGCGGACGGTATCAGGGGACCGCGCCGGATTCCTTCCCGACCTACGTCGTGCCGCAGCCG
GCCGTGATGCCCGACTCGGCCGCCCTGATG
>Loc090519-4m-bin-702-C398-cds6|Loc090519-4m-bin-702-C398 hypothetical protein  # Loc090519-4m-bin-702 # d__Bacteria;p__Gemmatimonadota;c__Gemmatimonadetes;o__Gemmatimonadales;f__Gemmatimonadaceae;g__Gemmatimonas;s__ 
ATGCTTGAGTACCAGAATCTCTTCACGCGCGTCCAAGTCCGTACCGTCCCTGAGACGGGC
ATCCCGATCGAGGATTCGCCGGGTGGACGCTTGGGCACGGGGACCTTCTCGTATCTCGCC
GGCAAGCTCGGCGATGCGCAGATCGGCCCGGTCTATCTTGGCACCGCGGGCACGTTCTCC
CTGCTCTTCGGATTCCTCGCCTTCGAGATCATTGGCCTGAATATGTGGGCCTCGGTGGGC
TGGGATCCGGTCGAATTCATTCGACAACTGCCGTGGTTGGCCCTTGAACCGCCGCCACCG
CAGTACGGGTTGCACGTTCCGCCGCTGCAGCAAGGTGGCTGGTATCTGATGGCCGGGTTC
TTCCTCACGGTCAGCATTCTGCTCTGGTGGCTGCGCGTGTACCGTCGGGCCACGGCGTTG
AACATGGGCACGCATCTGCCGTGGGCGTTCGCCTCGGCCATCTTCCTGTACTCCACGTTC
TTCTTCCAGCCGCTGCTGATCGGCAGCTGGAGTGAGATGGTGCCCTTCGGCCTCTTCCCA
CACCTCGACTGGACGTCGGCGTTTTCGATTCGCTACGGGAACCTGTACTACAATCCGTTC
CACGCGCTCTCGATCGTCTTTCTCTACGGCAGCGCGGTGCTCTTCGCCATGCACGGGGCG
ACGATCCTGGCGGTTGCCCGTCTGGGCGGCGAACGCGAGATCGAGCAGATCACCGACCGT
GGCACGGCCGCCGAGCGCTCCATGCTGTTCTGGCGCTGGACGATG
>Loc090519-5m-bin-0033-C213-cds1|Loc090519-5m-bin-0033-C213 hypothetical protein  # Loc090519-5m-bin-0033 # d__Bacteria;p__Gemmatimonadota;c__Gemmatimonadetes;o__Gemmatimonadales;f__Gemmatimonadaceae;g__Gemmatimonas;s__ 
GGCACGGGGACCTTCTCGTATCTCGCCGGCAAGTTCGGCGACGCGCAGATCGGACCGATC
TATCTCGGCTGGGCGGGCGTCCTGTCGCTCATCTTCGGCTTCATGGCCTTCGAGATCATC
GGTCTCAATATGTGGGCCTCGGTCGGCTGGGATCCGGTGGAGTTCATCCGCCAGCTGCCG
TGGCTGGCCCTCGAGCCCCCGCCACCGCAGTACGGCCTGCGGGTCCCGCCGCTGGCACAG
GGTGGCTGGTACCTCATGGCCGGTTTCTTCCTGACGATCAGCATCCTACTCTGGTGGGTT
CGCGTGTATCGTCGGGCACGCGCCCTGAACATGGGGACGCACCTCCCCTGGGCCTTCGCC
AGCGCGATCTTCCTGTATACCACGTTCTTCTTCCAGCCGCTGCTCGTCGGCAGCTGGAGC
GAGATGGTGCCCTTCGGCATCTTCCCGCATCTCGACTGGACGTCGGCGTTCTCGATTCGC
TACGGCAACCTGTACTACAATCCGTTCCACGCCCTCTCCATCGCCTTCCTGTACGGCTCC
GCCGTGCTGTTCGCGATGCACGGCGCCACCATTCTGGCGGTGGCCCGGTTGGGCGGTGAG
CGCGAGATCGAGCAGATCACCGATCGTGGCACCGCCGCCGAACGCTCCATGCTGTTCTGG
CGCTGGACGATGGGCTTCAACGCCACGATGGAATCGATTCACCGGTGGGCCTGGTGGTTC
GCTGTGCTGACCACCTTTACCGGCGGCATCGGCATCCTGCTCACCGGCACCGTCGTCGAC
AACTGGTACCTCTGGGGCGTGAAGCATGGCCTCGTGGCACCGTACCCGGCGCAGAACACC
CTGACCGACGAACAGCAGCAGCTGCTGCGTGGTCGCTATCAGGGCACCGCTCCGGATTCG
TTCCCGTCGTACGTTGCCCCGCAGCCCGTGATGATGCTCGACTCGACCGCCCTGATGGCT
CCGGCGGACTCGATGACGGCGGATTCCACCAAGGTTGATTCCACGGCCGCGAGGAATACG
CCA
>Loc090519-6m-bin-0870-C301-cds2|Loc090519-6m-bin-0870-C301 hypothetical protein  # Loc090519-6m-bin-0870 # d__Bacteria;p__Gemmatimonadota;c__Gemmatimonadetes;o__Gemmatimonadales;f__Gemmatimonadaceae;g__Gemmatimonas;s__ 
ATGCTTGAGTACCAGAATCTCTTCACGCGCGTCCAAGTCCGTACCGTCCCTGAGACGGGC
ATCCCGATCGAGGATTCGCCGGGTGGACGCTTGGGCACGGGGACCTTCTCGTATCTCGCC
GGCAAGTTCGGCGACGCGCAGATCGGACCGATCTATCTCGGCTGGGCGGGCGTCCTGTCG
CTCATCTTCGGCTTCATGGCCTTCGAGATCATCGGTCTCAATATGTGGGCCTCGGTCGGC
TGGGATCCGGTGGAGTTCATCCGCCAGCTGCCGTGGCTGGCCCTCGAGCCCCCGCCACCG
CAGTACGGCCTGCGGGTCCCGCCGCTGGCACAGGGTGGCTGGTACCTCATGGCCGGTTTC
TTCCTGACGATCAGCATCCTACTCTGGTGGGTTCGCGTGTATCGTCGGGCACGCGCCCTG
AACATGGGGACGCACCTCCCCTGGGCCTTCGCCAGCGCGATCTTCCTGTATACCACGTTC
TTCTTCCAGCCGCTGCTCGTCGGCAGCTGGAGCGAGATGGTGCCCTTCGGCATCTTCCCG
CATCTCGACTGGACGTCGGCGTTCTCGATTCGCTACGGCAACCTGTACTACAATCCGTTC
CACGCCCTCTCCATCGCCTTCCTGTACGGCTCCGCCGTGCTGTTCGCGATGCACGGCGCC
ACCATTCTGGCGGTGGCCCGGTTGGGCGGTGAGCGCGAGATCGAGCAGATCACCGATCGT
GGCACCGCCGCCGAACGCTCCATGCTGTTCTGGCGCTGGACGATGGGCTTCAACGCCACG
ATGGAATCGATTCACCGGTGGGCCTGGTGGTTCGCTGTGCTGACCACCTTTACCGGCGGC
ATCGGCATCCTGCTCACCGGCACCGTCGTCGACAACTGGTACCTCTGGGGCGTGAAGCAT
GGCCTCGTGGCACCGTACCCGGCGCAGAACACCCTGACCGACGAACAGCAGCAGCTGCTG
CGTGGTCGCTATCAGGGCACCGCTCCGGATTCGTTCCCGTCGTACGTTGCCCCGCAGCCC
GTGATGATGCTCGACTCGACCGCCCTGATGGCTCCGGCGGACTCGATGACGGCGGATTCC
ACCAAGGTTGATTCCACGGCCGCGAGGAATACGCCA
>Loc090519-6m-bin-1347-C463-cds2|Loc090519-6m-bin-1347-C463 hypothetical protein  # Loc090519-6m-bin-1347 # d__Bacteria;p__Pseudomonadota;c__Gammaproteobacteria;o__Burkholderiales;f__Burkholderiaceae;g__Limnohabitans;s__ 
CCACCGCCTGCATATGGATTGGGCATTCCACCGCTGGCTGAAGGCGGTTGGTGGCTCATC
GTGGGCTTCTTGCTCACGATATCAATTATGTTGTGGTGGGCTCGCACCTACAGACGAGCC
AGGCAACTCGGCTTGGGCACGCATGTGGCCTGGGCCTTTGCAGCAGCCATTTGGCTTTAC
TTGGTTTGCGGCTTCTTCCGCCCCATCATGATGGGCAGCTGGTCAGAGGCGGTTCCGTTT
GGAATCTTCCCGCACCTAGACTGGGTCTCGGCTATCTCACTGCGCTACGGTAACTTGTTC
TACAACCCGTTCCACGCCTTGTCGATTGTGTTTTTGTATGGCTCTGCACTGTTGTTTGCA
ATGCACGGTGCCACCATCTTGGCCGTCGGCCGTTATGGCGGCGAGCGAGAGATTGAACAA
ATTGTAGATCGCGGTACAGCGTCTGAGCGTGCTGCCTTGTTCTGGCGCTGGACCATGGGC
TTTAACGCCACCATGGAATCCATTCACCGCTGGGCTTGGTGGTTCGCAGTGTTGTGCCCC
CTGGTTGGCGGTATCGGTATCTTGCTTACAGGCACCGTCGTTGACAACTGGTACCTCTGG
TCTGTCAAACACCATGTCGTCCCTGCTTACCCATTGGGCAGCCCTATCGTGGTTGATCCA
GCTATCCTGGGAGTGAAACCA
>Loc090519-8-7m-bin-2141-C821-cds1|Loc090519-8-7m-bin-2141-C821 hypothetical protein  # Loc090519-8-7m-bin-2141 # d__Bacteria;p__Pseudomonadota;c__Gammaproteobacteria;o__Burkholderiales;f__Burkholderiaceae;g__Rhodoferax;s__ 
ATCGGGTTCAATATGCTGGCCTCGGTGGACTGGAACCCAATACAGTTGGTGCGCCAATTG
TTTTGGCTGGCGCTAGAGCCACCGGCCCCTGCCTATGGGCTGAGCATTCCGCCCCTCAAC
CAAGGCGGCTGGTGGCTGATCGTCGGCTTCATGCTGACCCTCTCTATTCTGCTGTGGTGG
GCACGCACCTACCGGCGGGCTCGACAGCTCGGCTTGGGCACCCATGTGGCCTGGGCATTT
GCTGCGGCAATCTGGCTGTATCTGGTCTGCGGCTTTTTCCGTCCCATCATGATGGGCAGC
TGGTCTGAAGCGGTCCCCTTTGGCATCTTCCCGCACCTGGATTGGGTGTCGGCGCTGTCG
CTGCGCTATGGCAATCTGTTCTACAACCCGTTCCATGCGCTGTCGATCGTCTTCCTGTAC
GGTTCAGTGCTGCTGTTCGCCATGCACGGCGCGACGATTCTGGCGGTAAGCCGCTACGGC
GGCGAGCGTGAAATTGAACAAATTGTGGACCGCGGCACGGCATCCGAGCGCGCAGCCCTG
TTCTGGCGCTGGACCATGGGCTTTAACGCCACCATGGAATCCATCCACCGTTGGGCCTGG
TGGTTTGCGGTCCTGTGTCCACTGGTCGGTGGCATCGGCATCCTGCTTACCGGCACTGTG
GTGGACAACTGGTATTTGTGGTCCGTCAAGCACCACGTCGTCCCCGCCTATCCCCTGGTC
AGCCCCATGGTGGTTGATCCAGCCCTTCTGGGAGTCAAGCCA
>Loc090721-1m-bin-127-C79-cds1|Loc090721-1m-bin-127-C79 hypothetical protein  # Loc090721-1m-bin-127 # d__Bacteria;p__Pseudomonadota;c__Alphaproteobacteria;o__Acetobacterales;f__Acetobacteraceae;g__Roseomonas_A;s__ 
ATGACCGCATTCGTCCAATATCAGAACATCTTCACGCGGATCCAGGTCCGCCCGCCCGAA
GCCTATCCGGGCGTCGCGCTGCCGCCTGACGATGTGCCGCGCGAAGGCAAGCCGACCTTC
GTCCATCTGTTCGGGATGTTCGGCGACGCGCAGGTGGGTCCGATCTACCTCGGCATCATG
GGCATCCTGTCCATTGCCTTCGGTAGCCTGGCCTTCCTGATCATCGGCCTGAACATGCTG
TCCTCGGTGCAGTGGGACATCATCCAGTTCGTCCGGCAGCTGTTCTGGCTCGCGCTGGAG
CCGCCGCCGGCGAAGTACGGGCTGCAGTTCCCGCCGATGCGGGATGGCGGCTGGTGGCTG
GTGGCAGGCTTCTTCCTGACGCTGTCGCTGCTGCTCTGGTGGGGGCGCACCTACCGGCGC
GCGCGCCAGCTGGGCATGGGGACCCATGTCGCTTGGGCCTTCGCGGCTGCGATCTGGCTG
TACCTGGTGCTGGGCTTCATCCGCCCCATTGCGATGGGCAGCTGGAGCGAGGCGGTGCCG
TTCGGCATCTTCCCGCACCTCGACTGGACCGCCGCGTTCTCGATCCGCTACGGGAACCTC
TTCTACAACCCGTTCCACGCGCTTTCGATCGTCTTCCTCTACGGCTCCACGCTGCTGTTC
GCAATGCATGGTGCGACGATCCTCGCACTCGGCCGCTACGGCGGTGAGCGTGAGCTCGAG
CTGATCGCGGATCGCGGTACGGCAGCCGAGCGTGGTGCGCTCTTCTGGCGCTGGTGCATG
GGCTTCAACGCCAGCTTCGAAAGCATCCATCGCTGGGCGTGGTGGTTCGCGGTTCTCTGC
CCCATCACCGGCGGCATTGGCATCCTGCTCACTGGCACCGTCGTGGACAACTGGTATCTT
TGGGGCGTCGAGCACGGCATCGTCGCGCCCTATCCGCCCACCACCAACCCGCCGGTCGTG
GATCCGGCGATCCTCGGAGGCGCCAAA
>Loc090721-1m-bin-262-C54-cds1|Loc090721-1m-bin-262-C54 hypothetical protein  # Loc090721-1m-bin-262 # d__Bacteria;p__Pseudomonadota;c__Gammaproteobacteria;o__Burkholderiales;f__Burkholderiaceae;g__Polynucleobacter;s__Polynucleobacter sp002359975 
GATCCGATTCAGTTTATTCGCCAACTCTTTTGGTTATCGCTGGATCCGCCTTTACCAAAG
CACGGATTAAGTTTGAATATGCCTCTTTCTGAGGGTGGCTGGTGGATGATGGCCGGCGCA
TTCTTAACAGCCTCGATCTTGTTGTGGTGGTGGAGAACGTATCGTCGTGCGATTGCATTG
GGCATGGGAACACATATCGCCTGGGCATTCTTGTCAGCTATTTGGTTATTTTTAGTACTC
GGATTCTTAAGACCCCTATTAGTAGGAAGTTGGAGCGAGGGCGTTCCATTTGGTATCTTC
TCGCATCTGGATTGGACCGCCGCATTCTCATTACGTTACGGTAATTTGTTCTACAACCCA
TTCCATATGTTATCGATTGTCTTCCTCTATGGTTCGGCACTCTTATTTGCTATGCACGGC
GCAACCATCTTGGCAGTTGGGCGTTATGGTGGTGAGCGCGAGATCGAGCAGATTGTGGAT
CGTGGTACTGCATCAGAGCGCGCTGGATTATTTTGGAGATGGACCATGGGCTTTAATGCC
ACGATGGAATCCATTCACCGTTGGGCTTGGTGGTTTGCAGTCCTCGTCCCATTAACGGGC
GGTATCGGAATTTTATTAACAGGTACCGTCGTTGATAACTGGTATCTGTGGGCAGTAAAG
CATGGTGTTGCACCTGCTTATCCGGATGTTTACAGCATCCCCACAGTCGATCCGTCAGCG
ACCTTTGTGCCACCACCACCTGTTGCGAAA
>Loc090721-7m-bin-337-C350-cds6|Loc090721-7m-bin-337-C350 hypothetical protein  # Loc090721-7m-bin-337 # d__Bacteria;p__Pseudomonadota;c__Gammaproteobacteria;o__Burkholderiales;f__Burkholderiaceae;g__Rhodoferax;s__ 
ATGGCGCAATATCAAAACCTGTTTACCTCGGTGCAGCCCGTCGGCCCTTTGCACCACGGT
GTGGACTTGCCGCGTGGCGACGAAAAGCGGCTCGGCACCCCATTTCTGTTCCACCTGCTC
GGCCGGATAGGCAATGCCCAAATTGGGCCGGTCTATCTGGGTACGCTGGGTGTGGCATCG
CTGATCTTCGGCATCGCCGCCTTCAACATCATCGGGTTCAATATGCTGGCCTCGGTGGAC
TGGAACCCAATACAGTTGGTGCGCCAATTGTTTTGGCTGGCGCTAGAGCCACCGGCCCCT
GCCTATGGGCTGAGCATTCCGCCCCTCAACCAAGGCGGCTGGAGGCTGATCGTCGGCTTC
ATGCTGACCCTCTCTATTCTGCTGTGGTGGGCACGCACCTACCGGCGGGCTCGACAGCTC
GGCTTGGGCACCCATGTGGCCTTGGCATTTGCTGCGGCAATCTGGCTGTATCTGGTCTGC
GGCTTTTTCCGTCCCATCATGATGGGCAGCTGGTCTGAAGCGGTCCCCTTTGGCATCTTC
CCGCACCTGGATTGGGTGTCGGCGCTTTCGCTGCGCTATGGCAATCTCTTCTACAACCCG
TTCCATGCGCTGTCGATCGTCTTCCTGTACGGTTCAGTGCTGCTGTTCGCCATGCACGGC
GCGACGATTCTGGCGGTAAGCCGCTACGGCGGCGAGCGTGAAATTGAACAAATTGTGGAC
CGCGGCACGGCATCCGAGCGCGCAGCCCTGTTCTGGCGCTGGACCATGGGCTTTAACGCC
ACCATG
>Loc090721-7m-bin-355-C62-cds2|Loc090721-7m-bin-355-C62 hypothetical protein  # Loc090721-7m-bin-355 # d__Bacteria;p__Pseudomonadota;c__Gammaproteobacteria;o__Burkholderiales;f__Burkholderiaceae;g__Limnohabitans;s__ 
ATGGCCGAATACCAAAATCTTTTCACCTCGGTGCAGCCCGTCGGGCCTTTGCACCATGGC
GTTGACTTACCCCGCGGCGACGACAAGCGCACGGGAGAGCCTTTTCTGGTGCACCTTTTG
GGTCGCATTGGCAATGCCCAAATTGGTCCTGTTTATCTTGGCTCGCTCGGTGTAGCGTCC
CTGATTTTCGGCATCGCAGCTTTCAACATCATTGGCTTTAACATGTTGGCTTCGGTTGAC
TGGAATCCAATTCAATTGTTGCGTCAGTTGTTCTGGTTAGCGCTCGAACCACCGCCACCT
GCTTATGGTCTGGGCATTCCTCCTCTGGCAGAAGGCGGTTGGTGGCTCATTGTCGGCTTC
TTGCTCACCATCTCCATCATGTTGTGGTGGGCTCGCACTTACAGACGCGCCAGACAACTG
GGTTTAGGCACGCATGTGGCTTGGGCCTTTGCTGCAGCCATTTGGCTTTACTTGGTTTGC
GGTTTCTTCCGCCCCATCATGATGGGCAGCTGGTCAGAGGCGGTTCCGTTTGGAATCTTC
CCGCACCTAGACTGGGTCTCGGCTATCTCGCTGCGCTACGGCAACTTGTTCTACAACCCG
TTCCACGCCTTGTCGATTGTGTTTTTGTATGGCTCTGCACTGTTGTTTGCAATGCACGGT
GCCACCATCTTGGCCGTCGGCCGTTATGGCGGCGAGCGAGAGATTGAACAAATTGTAGAT
CGCGGTACAGCGTCTGAGCGTGCTGCCTTGTTCTGGCGCTGGACCATGGGCTTTAACGCC
ACCATGGAATCCATTCACCGCTGGGCCTGGTGGTTCGCAGTGTTGTGCCCCCTGGTTGGC
GGTATCGGTATCTTGCTTACAGGCACCGTCGTTGACAACTGGTACCTCTGGTCTGTCAAA
CACCATGTCGTCCCTGCTTACCCATTGGGCAGCCCTATCGTGGTTTATCCAGCTATCCTG
GGAGTGAAACCA
>Loc090907-1m-bin-152-C743-cds1|Loc090907-1m-bin-152-C743 hypothetical protein  # Loc090907-1m-bin-152 # d__Bacteria;p__Pseudomonadota;c__Gammaproteobacteria;o__Burkholderiales;f__Burkholderiaceae;g__Rubrivivax;s__ 
CTCTTCACCACAGTGCAGCCCGTCGGGCCGGTGCACATGGGCATCCCGCTGCCCGCTGGC
AACAGCGAGCGGACCGGTCGCGTGCCGCTGCACATCCACCTGATCGGCCGCCTCGGCAAC
GCCCAGATCGGCCCCATCTACCTGGGTGGCCTGGGCCTCGCGTCCCTGATCTTCGGGATG
CTGTCGTTCAACATCATCGGCTTCAACATGCTGGCGCAAGTCGGCTGGGATCCGATCCAG
TTCGTGCGCCAGCTGTTCTGGCTGTCGCTGGAGCCGCCGCCGCCTGGGTATGGCCTCAGC
TTGCCCCCCCTGAACCAGGGCGGCTGGTGGCTGATCTCCGGCCTGTTCCTGACGATCTCG
CTGCTGCTGTGGTGGGCCCGCATGTACCGGCGCGCCCGCGAGCTCGGCATGGGAACGCAT
GTGCCCTGGGCATTCGCTGCAGCCATCTGGCTTTTCCTGGTGCTCGGATTCTTCCGCCCC
GTGCTGATGGGCAGCTGGGGCGAGGCGGTGCCGTTCGGCATCTTCCCGCACCTGGACTGG
ACGGCGGCCTTCTCGCTGCGCTACGGCAACCTGTTCTACAACCCGTTCCATGCGCTGAGC
ATCGCCTTCCTGTACGGCTCTGCGCTGCTCTTCGCAATGCACGGCGCCACCATCCTGGCG
GTCAGCCGCTTCGGCGGCGAGCGCGAGATCGAGCAGATCACCGACCGCGGCACGGCCAGC
GAACGCGCGGCGCTCTTCTGGCGCTGGACGATGGGCTTCAACGCGACGATGGAATCCATC
CACCGCTGGGCCTGGTGGTTCGCGGTGCTGTGCCCGCTGACCGGCGGCATCGGCATCCTG
CTGACCGGCACCGTCGTCGACAACTGGTATCTGTGGGCCGTGCAGCACGGTGTGGCGCCG
CCGTATCCGCAGGTGTTCCCGGGGGTCGTGGATCCCGCTCTGACGCTGGGGGTCAAGCCA
>Loc090907-1m-bin-414-C8-cds8|Loc090907-1m-bin-414-C8 hypothetical protein  # Loc090907-1m-bin-414 # d__Bacteria;p__Pseudomonadota;c__Gammaproteobacteria;o__Burkholderiales;f__Burkholderiaceae;g__Polynucleobacter;s__ 
ATGGACTATCAAAATTTATTTACTCAGGTTCAAGTCGTTGCCGAACCGCATCATGGATCG
CATCTAAACCCTAGAAAAGATGAGCGCGAGCGTATTGGCCAACCATTCTTGGTTCACCTC
TTTGGCCGTTTAGGAAATGCGCAAATTGGCCCAGTCTATTTAGGAACGATCGGTGTTGCC
TCCTTATTCTTTGGCATGATTGGTTTCCAGATTATTGGCTGGAACATGTTGTCTTCTATC
AACTGGGATCCGATTCAGTTTGTTCGTCAACTCTTTTGGTTATCGCTTGATCCACCACTG
CCTAAACATGGCCTTAGCCTGGTCATGCCACTGTCGGAGGGTGGCTGGTGGATGATGGCT
GGCGCATTCTTAACAGCCTCGATCTTGTTATGGTGGTGGAGAACGTATCGTCGTGCGATT
GCATTGGGCATGGGAACACATATCGCATGGGCATTCTTAGCAGCTATTTGGTTATTTTTA
GTGCTCGGATTCTTCCGCCCACTCTTAGTAGGAAGTTGGAGTGAGGGCGTTCCCTTTGGC
GTCTTCTCGCATCTGGATTGGACTGCGGCATTCTCATTACGTTACGGTAATTTGTTCTAC
AACCCATTCCATATGTTATCGATTGCCTTCCTCTATGGTTCGGCATTGTTATTTGCCATG
CACGGTGCAACCATCCTCGCGGTTGGTCGCTACGGTGGTGAACGCGAGATTGAACAAATT
GTGGATCGTGGAACTGCATCGGAGCGCGCTGGCTTATTTTGGAGATGGACCATGGGCTTT
AATGCCACGATGGAATCGATCCACCGCTGGGCTTGGTGGTTTGCGGTCTTGGTCCCCTTG
ACTGGCGGCATCGGTATTTTATTAACAGGCACCGTAGTGGATAACTGGTATCTGTGGGCA
GTCAAGCATGGTGTTGCACCTGCTTATCCAGATGTTTATAGCATCCCCACAGTCGATCCG
TCAGCGACCTTTGTGCCACCACCACCTGTTGCGAAA
>Loc090907-4m-bin-499-C46-cds2|Loc090907-4m-bin-499-C46 hypothetical protein  # Loc090907-4m-bin-499 # d__Bacteria;p__Pseudomonadota;c__Gammaproteobacteria;o__Burkholderiales;f__Burkholderiaceae;g__Polynucleobacter;s__ 
ATGGAATATCAAAATTTATTTACCCAAACTCAAGTCACTGGACCTGCTAGCCATGGGGTA
CCAATCAATGCCTACGATATGCGCGAGCGTACTAAGCCATTTGGTTTTAGTTACCTCATG
GGCCTTATCGGCAATGCACAGCTCGGACCCATCTACTTAGGTCGACTCGGCCTTGCATCC
CTGATGTTTGGCATGGCTGCATTCATCATGATCGGTTTTAATATGCTGGCCCAGGTGGAT
TGGAATCCAATTCAGTTTGTGCGCCAATTGTTTTGGCTATCACTGGATCCACCTGCACCG
AAATATGGCCTGACCTTTCCGCCCATGAATGAGGGCGGCTGGTGGCTCATTGCCGGTCTA
TTTACAACCATTTCAATTATGTTGTGGTGGTATCGCACTTATCGCCGTGCGATTGCGCTC
GGCATGGGAACGCATGTGCCTTGGGCATTTGCCGCCGCTATCTGGTTATTTTTGGTACTG
GGTTTAATTCGTCCTGTGCTCATGGGCAGCTGGAGCGAAGCCGTACCTTTCGGTATCTTC
TCGCACCTGGACTGGACTGCAGCCTTTTCTATTCGTTACGGCAATTTGTTCTACAACCCC
TTCCATATGCTGTCGATTGTGTTCTTGTATGGCTCGGTATTGCTCTTTGCAATGCACGGC
GCAACCATCTTGGCTGTGAGCCGTTTTGGCGGCGAGCGTGAGATTGAGCAAATCGTCGAT
CGTGGAACTGCATCGGAGCGTGCCGGTCTTTTCTGGCGCTGGACCATGGGATTTAATGCG
ACGATGGAATCGATTCACCGTTGGGCTTGGTGGTTTGCAGTATTGACCCCAATCACCGGT
GGCATTGGCATCCTCTTAACCGGTACCGTAGTCGATAACTGGTATCTATGGGGTGTGAAA
CACGGCATTGCCCCAGCATACCCTGCCTATTTTGAAGTAGTTGCTGATCCTGCACTCAGT
GCACCAATGGCACCTGCCGCTATTCAGGGAGCAAAA
>Loc090907-4m-bin-513-C320-cds2|Loc090907-4m-bin-513-C320 hypothetical protein  # Loc090907-4m-bin-513 # d__Bacteria;p__Pseudomonadota;c__Gammaproteobacteria;o__Burkholderiales;f__Burkholderiaceae;g__Limnohabitans;s__ 
ATGGCGCAATATCAAAACCTGTTCACCACGGTTCAAGCCATTGGACCCGTTCACGACGGC
GTGCCACTGGGCAAGGGCAATAGCCCACGCGTGGGTCAACCTGTCCTTAATTATTGGATT
GGCAAAATTGGCAATGCACAACTCGGCCCCATTTACTTGGGCGGCTTGGGCATTGCATCG
CTCATCTGTGGCTTGATTGCCTTTGTCACCATCGGCTTCAACATGTTGGCCTCGGTCAAC
TACGACCCCATTCAGTTTGTTCGCCAGCTTTTTTGGTTGGCCCTTGAGCCGCCACCCCCC
AGCTACGGTTTGCAAATTCCACCGCTGAATCAGGGTGGTTGGTGGCTGATCACGGGTATT
TTCCTCACGGCTTCCTTGTTCTTCTGGTGGGCACGCACTTATCGTCGTGCCCGTGAACTT
GGCATGGGCACTCACATTGCTTGGGCCTTTGCAGCAGCCATTTGGTTGTACCTGGTCTTG
GGTCTGTTCCGTCCTATCTTGATGGGTTCATGGGGTGAAGCCGTTCCTTATGGCATCTTT
CCGCACCTTGATTGGACGGCTGCTTTCTCATTGAGATATGGCAACCTGTTCTACAACCCG
TTCCATGCGTTGTCGATTGTGTTCTTGTATGGCTCTGCCTTGTTGTTTGCCATGCACGGC
GCCACCATTTTGGCGGTGACACGCTTTGGCGGTGAACGCGAGATTGAGCAAATTACCGAT
CGCGGTACGGCTTCTGAGCGCGCCGCATTGTTCTGGCGTTGGACCATGGGCTTTAACGCC
ACGATGGAATCGATTCACCGTTGGGCTTGGTGGTTTGCGGTGTTGTGTCCCATTACCGGT
GGCATTGGTATTTTGTTGACCGGTACCGTAGTAGACAACTGGTACTTGTGGGCCATCAAA
CATGGCGTAGCACCACCTTACCCAGAGGTTTTCCCTGCGGTGATGGATCCTTCTTTGGCG
ACAGGAGTTAAGCCA
>Loc090907-5m-bin-082-C266-cds7|Loc090907-5m-bin-082-C266 hypothetical protein  # Loc090907-5m-bin-082 # d__Bacteria;p__Pseudomonadota;c__Gammaproteobacteria;o__Burkholderiales;f__Burkholderiaceae;g__Limnohabitans;s__ 
ATGGCCGAATACCAAAATCTTTTCACCTCGGTGCAGCCCGTCGGGCCTTTGCACCATGGC
GTTGACTTACCCCGCGGCGACGACAAGCGCACGGGAGAGCCTTTTCTGGTGCACCTTTTG
GGTCGCATTGGCAATGCCCAAATTGGTCCTGTTTATCTTGGCTCGCTCGGTGTAGCGTCC
CTGATTTTCGGCATCGCCGCTTTCAACATCATTGGCTTTAACATGTTGGCTTCGGTTGAC
TGGAATCCAATTCAATTGTTGCGTCAGTTGTTCTGGTTAGCGCTCGAACCACCGCCACCT
GCTTATGGTCTGGGCATTCCTCCTCTGGCAGAAGGCGGTTGGTGGCTCATTGTCGGCTTC
TTGCTCACCATCTCCATCATGTTGTGGTGGGCTCGCACTTACAGACGCGCCAGACAACTG
GGTTTAGGCACGCATGTGGCTTGGGCCTTTGCTGCAGCCATTTGGCTTTACTTGGTTTGC
GGTTTCTTCCGCCCCATCATGATGGGCAGCTGGTCAGAGGCGGTTCCGTTTGGAATCTTC
CCGCACCTAGACTGGGTCTCGGCTATCTCGCTGCGCTACGGCAACTTGTTCTACAACCCG
TTCCACGCCTTGTCGATTGTGTTTTTGTATGGCTCTGCACTGTTGTTTGCAATGCACGGT
GCCACCATCTTGGCCGTCGGCCGTTATGGCGGCGAGCGAGAGATTGAACAAATTGTAGAT
CGCGGTACAGCGTCTGAGCGTGCGGCCTTGTTCTGGCGCTGGACCATGGGCTTTAACGCC
ACCATGGAATCCATTCACCGCTGGGCCTGGTGGTTCGCAGTGTTGTGCCCCCTGGTTGGC
GGTATCGGTATCTTGCTTACAGGCACCGTCGTTGACAACTGGTACCTCTGGTCTGTCAAA
CACCATGTTGTACCTGCCTACCCATTGGTCACCCCTCGTGTGGTCGATCCAGCTATTTTG
GGAGTGAAACCA
>Loclat-bin-06283-C81-cds10|Loclat-bin-06283-C81 hypothetical protein  # Loclat-bin-06283 # d__Bacteria;p__Pseudomonadota;c__Gammaproteobacteria;o__Burkholderiales;f__Burkholderiaceae;g__JOSHI-001;s__ 
ATGGCTGAGTATCAAAACCTCTTCACCGCCGTGCAGCCGGTCGGCCCGGTACACGATGGC
GCGGCCTTGCCGCGGGGCGACTGGCGGCGCAGCGGCACGCCGCTGCTGGTGCACCTGCTG
GGCCGCATCGGCAACGCACAGATCGGTCCGGTCTATCTGGGCGGCTTGGGCGTGGCGTCG
CTGGTTTTCGGCACGCTGGCTTTCAACATCATCGGTTTCAACATGCTGGCCTCGGTCAAC
TGGAACCCGATCCAGTTGGTGCGCCAGTTGTTCTGGCTGGCGCTCGAGCCGCCGCCGCCG
GCCTATGGCCTGAACATTCCGCCATTGGCCCAGGGTGGCTGGTGGCTGGTGGTCGGTTTC
ATGCTGACGGTGTCGATCCTGCTGTGGTGGGCCCGCACCTACCGCCGCGCCCGGCAGCTC
GGACTGGGCACGCATGTAGCCTGGGCCTTTGCCGCGGCGATCTGGCTGTACCTGGTGTGC
GGTTTCTTCCGCCCGATCATGATGGGCAGCTGGTCGGAGGCGGTGCCCTTCGGCATCTTC
CCGCACCTCGACTGGGTCTCGGCGATCTCGCTGCGCTATGGCAACCTGTTCTACAACCCG
TTCCATGCGCTGTCGATCGTCTTCCTCTACGGCTCGGTGCTGTTGTTCGCGATGCATGGC
GCCACCATCCTGGCGGTGAGCCGCTTTGGCGGTGAACGCGAAATCGAGCAGATCGTCGAC
CGCGGCACGGCGTCCGAGCGAGCCGCGCTGTTCTGGCGCTGGACGATGGGCTTCAACGCC
ACGATGGAGTCGATCCACCGATGGGCCTGGTGGTTTGCGGTGTTGTGTCCGCTGGTCGGC
GGCATCGGCATCCTGCTCACCGGCACGGTGGTGGACAACTGGTACCTGTGGTCGGTCAAG
CACCATGTGGTGCCTTCGTATCCGGCGGTGTTTCCGGCGATCGTCGACCCCGCCTTGCTG
GGAGCCAAGCCA
>Loclat-bin-07000-C358-cds4|Loclat-bin-07000-C358 hypothetical protein  # Loclat-bin-07000 # d__Bacteria;p__Chloroflexota;c__Anaerolineae;o__Thermoflexales;f__J036;g__J036;s__ 
ATGACCACTGAAACGCAAAAGCATTCCAGTGCCAATCGCTGGCACATCGAAGCGAAGTTT
TACGCACGCTTTCTCGAGGGTTTCGTCGATACGCAGTTCGGCCCGGTGTATATCGGGACA
TGGGGCGTGATCGCTTTCCTGAGTTTCATCGCGTGCGTGTTCAGCATCCTGATCGGATAC
GGCGTGCAGATCGGGTTCAACCCGCTGCGCTTCTTCCGCGAATTCTGGGTGCTGGCCGTG
TATCCGCCTTCGGCAGAGTACGGTCTGGTGATCGCGCCGCTCGAGAAGGGCGGCTACTGG
CAGATCGCCACGTTCTTTCTCGTGATCACCGTGTATTCATGGCTGATTCGCGTGTGGGAC
CGTGCGCTCGCGCATCAGCTGCGCCCGATGGTGGCGGTGGCGTGGTCGGCGGCGATCTTC
CTGTTCTCGGCGATCTATGTGATCCACCCGATCATGGTCGGTACGTGGAGCGACGCACCG
GGACATGGTCTGAAGGCGCAGCTCGACTGGGCGAACTACTTCAGCATCAAGTACGGCAAC
TTCTTCTACAACCCGTTCCACATGGTGGCGATCTTCTTCCTGCTCGGAAGCACGGTCCTG
CTCGCTATGCACGGGGCGACGATTCTCGGTGTTCTGCATCTGGACGCGCATCGCGAACTG
GATGAGATCGAGTCGTCGAAGGAAGGCACGCATCGCGCACAGCTGTTCTGGCGCTGGGTC
ATGGGTTTCAACGCAACTGCGACGAGCATCCATACCTGGTCCATGGCATTTGGCATTCTG
ACCGTCGTCTTCGGCGCGATCGGTGTGCTTGCCAGCGGCTGGTTTGAACCGAACTGGTTT
CTGTGGGCATGCCGCGCCGGCATCGTTCCGGGGGCTCAGATGGCGTGCCCGGCGATGCCG
>Loclat-bin-10403-C650-cds1|Loclat-bin-10403-C650 hypothetical protein  # Loclat-bin-10403 # d__Bacteria;p__Pseudomonadota;c__Alphaproteobacteria;o__Rhizobiales;f__Beijerinckiaceae;g__28-YEA-48;s__ 
AAGGACAGCCTGTTCTTCTATTGGGCGGGCAAATTGGGCGACGCTCAAATAGGCCCGATT
TATCTCGGCTATACGGGCATTGCGTCCCTTGTATGCGGCATCATCGCCTTCGAGATCATT
GGTCTGAATATGCTGGCTGCGGTGAACTGGGATTTCGTCCAGTTCATCCGCCAATTGTTC
TGGCTCGCGCTTGAACCGCCTGCGCCTAAATATGGCCTGAGCATTCCCCCGCTGGCCGAA
GGCGGCTGGTGGTTGATGGCGGGCATGTTCCTCACGGCGTCGATCATGCTGTGGTGGCTG
CGTATCTATCGGCGCGCGCGTCAGCTGGGCATGGGCACGCATGTGGCGTGGGCGTTTGCG
GCTGCTATCTGGCTCTATCTGGTGCTGGGCTTCATCCGCCCGATCCTGATGGGCTCGTGG
AGCGAGGCGGTGCCGTTCGGCATTTTCCCGCATCTTGATTGGACCGCGGCGTTCTCCATT
CGCTACGGCAATCTGTTCTACAATCCCTTCCACGCGCTCTCCATCGTCTTCCTTTACGGA
TCGACGTTGTTGTTCGCCATGCATGCGGCCACCATTCTTGCAGTGGGCCGTTATGGCGGC
GAGCGCGAGATTGAACAGATCGTCGATCGCGGCACAGCGTCCGAGCGCGCAGCTTTGTTC
TGGCGCTGGACGATGGGCTTCAACGCCACGATGGAATCCATCCATCGCTGGGCGTGGTGG
TTCGCCGTTTTGTGCCCGCTCACGGGCGGCATCGGCATTCTGCTCACGGGCACAGTAGTC
GATAATTGGTATCTTTGGGCGGTCAATCATGGCGTCGCGCCGGCTTATCCGATGCCGGTT
CCAGCTGTCGTCGATCCCGCCATTCTGACTGGAGGCGCGCGA
>Loclat-bin-10962-C651-cds3|Loclat-bin-10962-C651 hypothetical protein  # Loclat-bin-10962 # d__Bacteria;p__Pseudomonadota;c__Gammaproteobacteria;o__Pseudomonadales;f__UBA5518;g__UBA5518;s__ 
TGGCTCGCGCTCGAGCCACCCGCGGCCAAGTACGGCCTCGGTATCCCGCCCATGGACGAA
GGCGGTTGGTGGCTGCTGTCGGGTTTCTTCCTGACGATCTCGATCCTGCTCTGGTGGTGG
CGAACCTTCCAGCGCTCCAAGGCGCTAGGCATGGGTAACCACCTGGCGTGGGCCTTCGCC
GGCGCAATATGGCTCTATCTGGTGCTGGGCTTCATCCGCCCGATCATGATGGGCAGCTGG
AGCGAGGCGGTGCCCTTCGGGATCTTCCCGCACCTCGACTGGACTGCGGCGTTCTCCATT
CGCTACGGCAACCTGTTCTACAACCCGTTCCACATGCTCTCGATCGTGTTCCTGTACGGC
TCCACCGTGCTGTTCGCGATGCATGCCGGAACGATCCTCGCCGTGAGCCGCTATGGCGGC
GACCGCGAGATCGACCAGATAGTGGACCGCGGCACGGCCTCCGAGCGTGCAGCGCTCTTC
TGGCGCTGGACCATGGGCTTCAACGCGACCATGGAATCCATCCACCGTTGGGCCTGGTGG
TTCGCGGTGCTCACCGTGGTGACCGGTGGCATCGGAATCCTTCTGACCGGAACGGTTGTC
GACAACTGGTACCTGTGGGCGGTGAAGCACGGAGTGGCGCCGGCCTACCCGGCGATCGAT
GCGATGCCGCTGCACGATCCTCTGACTTCGGGGGCAGCACAA
>Loclat-bin-15868-C626-cds2|Loclat-bin-15868-C626 hypothetical protein  # Loclat-bin-15868 # d__Bacteria;p__Pseudomonadota;c__Gammaproteobacteria;o__Steroidobacterales;f__Steroidobacteraceae;g__UBA964;s__ 
TTCGTGCGGCAGCTGTTCTGGCTGGCACTGGAACCGCCCGCGCCCGAATACGGCCTCCGG
CTGCCGCCGCTGGCGCATGGCGGCTGGTGGCTGATGGCCGGCATGTTCCTGACGGCATCG
GTGATCCTCTGGTGGATCCGGACCTACTCTCTGGCGCGGAAGCTGAAACTCGGCACGCAC
ACGGCGTGGGCCTTCGCTTCGGCGATCTGGCTGTTCCTGGTGCTCGGCTTCATCCGCCCG
GTGATGATGGGCAGCTGGTCCGAGGCCGTGCCGTTCGGCATTTTCGCCCACCTCGACTGG
ACGGCCGCGTTCTCGCTGCGCTACGGCAACCTGCTCTACAACCCGTTCCATGCGCTGTCG
ATCGTGTTCCTCTACGGTTCGGTGCTGCTGTTCGCGATGCACGCCGGCACGATCATGGCG
GTGAGCCGCTTCGGCGGCGAACGCGAGGTCGAGCAGGCGCTGGACCGCGGCACCGCCTCC
GAGCGGGCCGCGCTGTTCTGGCGCTGGACGATGGGGTTCAACGCGACGATGGAGTCGATC
CATCGCTGGGCCTGGTGGTTCGCCGTGTTGTGCACGCTCACGGGCGGCATCGGCATCCTG
CTGACCGGGACCGCCGTGGACAACTGGTACCTGTGGGCGGTCAAGCACGGGGTCGCCCCG
GCGTATCCGCCGACTTTCCCCGCCGTGACTGATCCCGCGCTGCTCTCAGGAGGCGCCCCA
>M-surface-6-m2-085-C3-cds7|M-surface-6-m2-085-C3 hypothetical protein  # M-surface-6-m2-085 # d__Bacteria;p__Pseudomonadota;c__Gammaproteobacteria;o__Steroidobacterales;f__Steroidobacteraceae;g__UBA964;s__ 
ATGGCTGAATATCAAAACCTCTTTACGCGCGTGCAGGTCACTGCACCGCACTATCCCGGC
GTTCCTCACAATCCGCGTGGCGTCTGGGTGCGCGGCGTCAAAGCGAGTGCAAACTACTGG
CTCGGCAAGATCGGTGATGCGCAGATAGGACCGTTCTATCTCGGCAGCACGGGCTTCGCG
TCGATCCTGTGTTTCATCATCGCCTTCGAGATCGTGGGCCTCAATATGCTCGCTTCGGTG
AACTGGAATCCCCTGCAGTTCATCCGGCAGCTGTTCTGGCTCGCGCTAGAGCCGCCTGCT
CCGCAGTACGGTTTGCGCATCCCGCCGCTCAAAGATGGTGGCTGGCATCTGATGGCCGGG
TTCTTCCTGACCATGTCGGTGCTGCTGTGGTGGGTACGCACGTACAACCTCGCGCGCAAA
CTCAAGATGGGCACCCACACGGCCTGGGCTTTCGCCTCGGCGATCTTCTTGTTCCTGGTG
CTCGGCTTCATCCGCCCGGTGCTGATGGGCAGCTGGTCCGAAGGTGTGCCTTTTGGCATC
TTCGCGCACCTCGACTGGACCGCGGCGTTCTCGCTGCGTTACGGCAATCTGCTCTACAAC
CCGTTCCACGCTTTGTCGATCGTGTTCTTGTATGGCTCGGTGCTGCTGTTCGCCATGCAC
GCCGGCACGATCATGGCGGTGAGCCGCTTCGGCGGTGAGCGTGAAGTCGAGCAGGTACTC
GATCGCGGCACGGCCTCTGAGCGCGCGGCGCTGTTCTGGCGCTGGACGATGGGCTTCAAC
GCGACCATGGAGTCGATCCACCGTTGGGCTTGGTGGTTTGCGGTGCTGTGCACGCTTACG
GGCGGTATCGGCATCCTGCTCACCGGCACGGTCGTCGACAACTGGTATCTGTGGGCGGTC
AAGCACGGTGTTGCACCGGCCTATCCGACCACCTTTGAACCGATGCCTGATCCGGCACTG
ACATCAGGAGCCGCACAA
>ME-04may21-LR-C277-cds153|ME-04may21-LR-C277 hypothetical protein  # ME-04may21-LR-215 # d__Bacteria;p__Pseudomonadota;c__Gammaproteobacteria;o__Burkholderiales;f__Burkholderiaceae;g__Limnohabitans;s__ 
ATGGCTGACTATTTGAATCTTTTTACCACCGTGCAGGCCACCGGGCCTGTACACCACGGC
GAGGCCTTAGGCCCAGGCAACAGTCCACGTACCGGTCACCCTGCCATTTATTGGATCTTG
GGCAAGATTGGTAACGCGCAGCTTGGCCCCATTTACTTGGGGGGCTTAGGGCTGGCTTCG
TTGATCTGCGGCTTGATCGCTTTCAACATCATTGGCATGAACATGCTGGCGTCGGTGAAC
TACGACCCGATTCAGTTCGTGCGCCAGTTGTTCTGGCTGGCGCTGGAACCGCCCCCCCCG
GAGTACGGCTTATCGTTGCCGCCGCTCAACCAAGGTGGCTGGTTTCTGATTTGCGGCATG
TTCTTAAGCGCCTCGGTACTGTTGTGGTGGGTACGTATGTACCGCCGAGCCACACAGCTG
GGCTTGGGAACCCATGTCGCTTGGGCTTTTGCCGCTGCCTTGTGGCTGTTTTTTGTCTTG
GGCTTTTTCCGTCCCATCTTGATGGGTTCATGGGGTGAGGCCGTGCCTTATGGCATCTTC
CCGCACCTAGACTGGACGGCTGCTTTGTCCATTCGCTATGGCAATCTCTTCTACAACCCC
TTCCATGCCTTGAGCATTGTCTTCTTGTATGGCTCTGTGCTGCTGTTTGCGATGCACGGT
GCCACCATCTTGGCAGTCACGCGTTTTGGTGGCGAGCGGGAGATTGAACAAATCGTCGAC
CGTGGCACCGCATCTGAGCGTGCTGCATTGTTCTGGCGCTGGACCATGGGCTTTAACGCC
ACCATGGAGTCCATCCATCGCTGGGCTTGGTGGTTTGCGGTTTTGTGTCCCATCACCGGC
GGCATCGGAATTTTGTTGACGGGCACGGTGGTGGACAACTGGTATTTGTGGGCCATCAAA
CACGGTGTTGCACCACCCTATCCCAATGTTTTTCCTCCGGTGATTGATCCAGCCCTGAGT
TTGGGAGTTAAACCA
>ME-04may21-LR-C290-cds109|ME-04may21-LR-C290 hypothetical protein  # ME-04may21-LR-21 # d__Bacteria;p__Pseudomonadota;c__Gammaproteobacteria;o__Burkholderiales;f__Burkholderiaceae;g__Polaromonas;s__ 
ATGGCTGAATATCAAAATCTTTTCACATCGGTGCAGCCCGTAGGGCCTTTGCACGACGGC
ATTGAATTGCCACGCGGCGATGACAAGCGCACTGGGACACCGTTTTTAGTGCACCTGCTA
GGACGCATCGGTAACGCACAAATCGGCCCTGTTTATCTGGGCACGCTAGGTGTTGCCTCA
CTCGTCTTTGGCATCGCTGCTTTCAACATCATTGGCTTTAACATGTTGGCTTCAGTCGAC
TGGAATCCGATCCAGTTGCTGCGCCAATTGTTCTGGCTCGCGTTGGAGCCGCCGCCGCCT
GCCTACGGTTTGAGCATACCGCCGCTGGCGCAAGGCGGTTGGTGGCTGATTGTGGGCTTC
ATGCTGACCGTCTCCATTTTGCTGTGGTGGGCTCGAACCTACAGGCGCGCCCGTCAGCTT
GGTTTGGGAACGCATGTGGCCTGGGCTTTCGCCGCCGCCATATGGCTTTACCTGGTTTGC
GGTTTATTCCGCCCCATCATGATGGGCAGCTGGTCTGAAGCGGTACCCTTTGGCATCTTC
CCGCATCTCGATTGGGTCTCTGCGCTCTCATTGCGCTACGGTAATTTGTTCTACAACCCA
TTCCATGCGCTGTCGATTGTTTTCCTCTACGGATCGGCACTTTTGTTTGCGATGCACGGC
GCCACGATTTTGGCGGTGGGCCGCTACGGTGGTGAGCGTGAGATTGAGCAAATCGTCGAC
CGTGGAACAGCCTCTGAGCGTGCTGGCTTGTTCTGGCGCTGGACCATGGGCTTTAACGCC
ACCATGGAATCTATCCATCGCTGGGCCTGGTGGTTTGCTGTGCTTTGCCCCCTGGTTGGT
GGCATTGGCATCCTGCTGACGGGCACAGTGGTAGATAACTGGTACCTCTGGTCGGCCAAA
CACCATGTTGTGCCTGCTTATCCGCTGGTCAGCCCGGTTGTTGTAGACCCCGCCATTCTC
GGAGTAAAGCCA
>ME-04may21-LR-C51-cds67|ME-04may21-LR-C51 hypothetical protein  # ME-04may21-LR-166 # d__Bacteria;p__Pseudomonadota;c__Gammaproteobacteria;o__Burkholderiales;f__Burkholderiaceae;g__Polaromonas;s__ 
ATGGCTCAATACGAAAACCTATTTACCGTGGTGCAGGCCACGGGCCCGCTGCACCACGGC
GTGCCACTCGGCCACGGCAACAGTCCTCGCACCGGTGACAAGCCTGGCCTGTCTTACCTG
TTGGGCAAACTGGGCAACGCCCAGATTGGCCCCATTTACCTGGGCGGCTTGGGTCTGGCA
TCGCTGATTTTCGGCACGCTGGCCTTCAACATCATCGGCCTGAACATGCTGGCCTCGGTC
AATTACGACCCCATCCAGTTCATCCGTCAATTGTTTTGGCTGGCCTTGGAGCCACCGGCC
CCGGGAAATGGCCTGGGACTGGCGCCGCTCAACCAAGGCGGCTGGTGGCAAATTGCAGGA
TTGTTTTTGACCATCTCCATCCTGCTGTGGTGGGCGCGCACCTACAGGCGGGCCAGAGAA
TTGGGCATGGGCACCCATGTGGCTTGGGCTTTTGCAGCCGCGATTTGGCTGTACCTGGTG
CTGGGCCTGTTTCGGCCTGTGCTCATGGGCTCGTGGGGTGAGGCTGTGCCATTTGGCATC
TTCCCGCACCTGGACTGGACGGCGGCTTTCTCGCTGCGCTATGGCAACCTGTTCTACAAC
CCCTTCCATGCGCTATCGATTGCCTTCCTCTACGGCGCCACCTTGCTGTTTGCCATGCAC
GGCGCAACCATCTTGGCGGTCAGCCAGTTTGGCGGCGAGCGCGAAATTGAGCAAATCGTG
GACCGTGGCACGGCCTCGGAGCGCGCAGCCCTCTTTTGGCGCTGGACCATGGGCTTTAAC
GCCACCATGGAATCGATTCACCGCTGGGCCTGGTGGTTTGCAGTGCTGTGCCCGCTGACT
GGCGGCATCGGCATCTTGCTGACCGGCACCGTGGTGGACAACTGGTTTCTGTGGGCCGTC
AAACACGGCGTGGCCCCCCCATACCCTGATGTCTTCCCGGCCGTGATCGATCCCGCACTG
AGCCTTGGAGTTAAA
>ME-04may21-LR-C746-cds19|ME-04may21-LR-C746 hypothetical protein  # ME-04may21-LR-50 # d__Bacteria;p__Pseudomonadota;c__Gammaproteobacteria;o__Burkholderiales;f__Burkholderiaceae;g__Limnohabitans_A;s__ 
ATGGCCGAATACCAAAATCTTTTCACCTCGGTGCAGCCCGTCGGGCCTTTGCACCATGGC
GTTGACTTACCCCGCGGCGACGACAAGCGCACGGGAGAGCCTTTTCTGGTGCACCTTTTG
GGTCGCATTGGCAATGCCCAAATTGGTCCTGTTTATCTTGGCTCGCTCGGTGTAGCGTCC
CTGATTTTCGGCATCGCAGCTTTCAACATCATTGGCTTTAACATGTTGGCTTCGGTTGAC
TGGAATCCAATTCAATTGTTGCGTCAGTTGTTCTGGCTGGCGCTCGAGCCGCCACCACCT
GCTTATGGCCTGGGCATTCCTCCGCTGGCAGAAGGCGGTTGGTGGCTCATTGTCGGCTTC
TTGCTCACCATCTCCATCATGTTGTGGTGGGCTCGCACTTACAGACGCGCTAGACAACTG
GGTTTAGGCACGCATGTGGCTTGGGCCTTTGCTGCAGCCATTTGGCTTTACTTGGTTTGC
GGTTTCTTCCGCCCCATCATGATGGGCAGCTGGTCAGAGGCGGTTCCGTTTGGAATCTTC
CCGCACCTAGACTGGGTCTCGGCTATCTCGCTGCGCTACGGCAACTTGTTCTACAACCCG
TTCCACGCCTTGTCGATTGTGTTTTTGTATGGCTCTGCACTGTTGTTTGCAATGCACGGT
GCCACCATCTTGGCCGTCGGCCGTTATGGCGGCGAGCGAGAGATTGAACAAATTGTAGAT
CGCGGTACAGCGTCTGAGCGTGCTGGCCTTGTTCTGGCGCTGGACCATGGGCTT
>ME-09jul19-C12367-cds2|ME-09jul19-C12367 hypothetical protein  # ME-09jul19-64 # d__Bacteria;p__Pseudomonadota;c__Gammaproteobacteria;o__Burkholderiales;f__Burkholderiaceae;g__Limnohabitans;s__ 
ATGGCTGACTATCTCAATCTATTCACCACCGTACAGGCCAGCGGCCCAGTGCACCATGGC
GAGGCTCTAGGCCCTGGCAACAGCCCACGTACGGGACAACCCGGTATTTCTTGGCTTTTG
GGCAAGATCGGTAATGCGCAAATCGGTCCCATTTACTTGGGGGGTTTGGGACTGGCTTCG
CTCATCTGCGGCTTGATCGCCTTCAACATCATTGGCATGAACATGTTGGCATCGGTCAAT
TACGATCCCGTGCAGTTTGTACGTCAGTTGTTTTGGCTGGCCCTGGAACCTCCTCCTCCC
GAGTACGGCTTATCGTGGCCGCCATTGAACCAAGGCGGGTGGTTCCTGATTTGCGGTATT
TTCTTAAGCGCTTCGGTACTGTTGTGGTGGGTGCGTATTTACCGCCGCGCCATACAACTG
GGGCTGGGCACGCATGTCGCTTGGGCTTTTGCCGCTGCCTTGTGGCTGTTTTTTGTCTTG
GGCTTTTTCCGTCCCATCTTGATGGGTTCATGGGGTGAGGCCGTGCCTTATGGCATCTTC
CCCCACCTTGACTGGACAGCTGCTTTGTCCATTCGCTATGGTAATCTTTTCTACAACCCC
TTTCATGCCTTGAGTATTGTGTTCTTGTATGGCTCCGTGTTGTTGTTTGCCATGCACGGC
GCCACCATCTTGGCGGTCACCCGTTATGGCGGAGAACGCGAGATCGAGCAAATTGTCGAC
CGCGGTACCGCGTCGGAGCGTGCAGGCCTATTTTGGCGTTGGACCATGGGCTTTAACGCA
TCCATGGAATCCATTCACCGCTGGGCTTGGTGGTTTGCGGTTTTGTGTCCCATCACCGGC
GGCATCGGAATTTTGTTGACGGGCACGGTGGTGGACAACTGGTATTTATGGGCCATCAAA
CACGGTGTTGCACCACCCTATCCCAATGTTTTTCCTCCGGTCATTGATCCAGCCCTGAGT
TTGGGAGTTAAACCA
>ME-09jul19-C18-cds101|ME-09jul19-C18 hypothetical protein  # ME-09jul19-70 # d__Bacteria;p__Pseudomonadota;c__Alphaproteobacteria;o__Caulobacterales;f__Hyphomonadaceae;g__Hyphomonas;s__ 
ATGGCTGACTATCAGAATATCTTCACCCAGGTTCAGGTCCGCGGCCACACCGATTACGGT
GTGACCGAAGGCACCAACTCCGAACCGCGCTACAACCTGACCACGACAAGCCACCTCCTC
GGCCGAATCGGGGATGCTCAGCTCGGGCCGCTCTATCTCGGCTGGTCCGGTGTCGCTTCG
CTGATCTGCGGCTTCATCGCCATCGAGATCATCGGTCTCAACATGTGGGCCAGTGTCGGC
TGGGATCCCATCAAGTTCTTCGGCCAGCTGCCCTGGCTGTCGCTTGATGCCCCCCTGCCG
GAACATGGCCTGAAACTCTTCATGCCGCTCAACGAAGGCGGCTGGTGGCTGATGGCGGGC
ATGTTCCTGACCGCCTCCATCCTCCTCTGGTGGGTGCGCTCCTACCGGCGGGCCGTCTCG
CTCGGCATGGGCACGCACGTCTCCTGGGCGTTTGCCGCAGCGATCTGGCTCTACCTTGTC
CTGGGACTCATCCGTCCCGTGATGATGGGCAGCTGGAACGAAGCGGTGCCGTTCGGCATC
TTCAGCCACCTCGACTGGACGAACAATCTCTCGCTCGTCTACGGCAACTTCTTCTACAAC
CCCTTCCACATGCTCTCGATTGCCTTCCTCTACGGGTCGGCCCTCCTGTTCGCCATGCAT
GGCGCGACGATCCTCGCGGTCGGCCGTTATGGCGGTGAACGCGAGATCGAGCAGATCACG
GATCGGGGAACCGCCTCCGAACGCGCCGCTCTCTTCTGGCGCTGGACGATGGGCTTCAAT
GCCTCGATGGAATCCATCCACCGCTGGGCCTGGTGGTTCGCCATCCTCTGCCCGATCACG
GGCGGTATCGGTGTCCTCCTGACCGGCACGGTCGTGGACAACTGGTTCCTCTGGGGCGCT
GACAACGGGTTCGCCCGCTTC
>ME-09jul19-C25321-cds3|ME-09jul19-C25321 hypothetical protein  # ME-09jul19-123 # d__Bacteria;p__Pseudomonadota;c__Alphaproteobacteria;o__Rhodobacterales;f__Rhodobacteraceae;g__Cypionkella;s__ 
ATGGCTGAGTATCAAAACATCTTCACCCAAGTCCAAGTGCGCGCCGCCCCAGAAATGGGC
ATGGTCGAGCAGGTGGAAACGGGAAACCGCACCAAAAGCGCAAGCTTTTCCACCCTTGCG
GGTTGGTTCGGCAACGCCCAGCTTGGCCCGATCTACCTTGGCACAATGGGCGTAGTATCC
TTGGCCACAGGCGCGATTTGGTTCATGCTGGTCGGCGCGTGGTATTGGCATCAGGCAGGG
TATAACCCCGCTGTGTTTTTGCGCGATCTGCTTTGGTTCTCGCTCGAGCCGCCAGCGGCC
GAATATGGGCTTGGCTTTGCGCCCATGGCCGAAGGTGGTTTGTGGCTGATTGCGTCGTTC
TTCTTGCTGATCTCGGTAATTGCATGGTGGGTACGCACCTATCTGCGCGCCGAAGCACTG
GGCATGGGTAAGCACGTGTCTTGGGCCTTTGCTGGCGCGATCTGGCTGTTCTTGGTGCTG
GGCCTTATCCGCCCCGTTCTGATGGGCAGCTGGAGCGAGGCTGTGCCTTACGGCATCTTT
AGCCACCTTGACTGGACGAACAACTTTTCGCTGACCTATGGCAATCTGTTCTACAACCCC
TTCCATGCGCTTTCCATCGCCTTCCTTTATGGTTCGGCGCTGCTGTTTGCGATGCATGGG
GCGACCATTCTGGCCGTCACCCGTTTGGGCGGCGACCGCGAATTGGAACAGATCGTCGAT
CGTGGCACAGCATCGGAACGCGCGGCCTTGTTCTGGCGCTGGACGATGGGCTTTAACGCC
ACGATGGAAGGTATTCACCGCTGGGCGTGGTGGTTTGCAGTTCTGGTCACCGTCACAGGC
GGGATTGGTATTTTGCTAACCGGCACTGTGGTGGATGACTGGTATTCTTGGGCGCAAGTC
CACGGCTATGCGCCGCTTAAC
>ME-09jul19-C3911-cds7|ME-09jul19-C3911 hypothetical protein  # ME-09jul19-113 # d__Bacteria;p__Pseudomonadota;c__Alphaproteobacteria;o__Caulobacterales;f__Hyphomonadaceae;g__UBA7672;s__ 
ATGGTGGGACTGGTGGCTCGACCTCCCGATCTGGGCCGCTTCATCTGGAGCCGCGACATG
AGCAACTACCAGAACATCTTTACACAGGTTCAGGTCCGAGGGCCGTTCGAGGAAGGGACG
CCGCTGCCGCGGGACTACAAGTCGCCTCCAAGCGGCGCCTTCTTCTCGTGGCTGCTGGGC
AAGATCGGAAATGCTCAGGTCGGGCCCCTGCACCTCGGTTTCACCGGTGTCGCAGCCCTC
TTCTGCGGCTTCATCGCGAGCGAGATCATCTGTCTCAACATGTGGGCCTCGGTCGGATGG
GATCCGATCGAATTCGTCCGCCAGCTGCCCTGGCTGGCGCTCGAGCCCCCGCCGCCTGAG
CAGGGACTGAACATCATGCCTCCGCTCGCCGAAGGCGGGTGGTATCTGATGGCCGGCTTC
TTCCTGACGACGTCGCTCATCCTGTGGTGGGTCCGCACCTACAATCGCGCAAAGGCCCTC
GGTCTCGGCACGCACGTGGCATGGGCCTTTGCTTCCGCTATCTGGCTCTACCTGGTGCTG
GGCTTCATCCGCCCGATCCTGATGGGCAGCTGGAGCGAGGCGGTGCCATTCGGCATCTTC
CCACACCTTGACTGGACCGGCTCGTTCTCGATCACCTATGGCAACCTCTTCTACAACCCG
TTCCACGCGCTCTCGATCGCCTTCCTCTATGGATCGGCGCTCCTGTTCGCGATGCACGGC
GCGACCGTTCTCGCCATCAGCCGTTACGGCGGCGAGCGCGAGATCGAACAGATCACTGAT
CGCGGCACGGCGTTCGAGCGTGGCGCTCTCTTCTGGCGCTGGACCATGGGCTTCAACGCG
ACGGCGGAATCGATCCACCGCTGGGCGTGGTGGTTCGCGGTGCTCACCACGCTCACGGGC
GGCATCGGCATCCTGCTGACAGGGACGGCAGTCCCCAACTGGTACGACTGGGCTGTCGAG
CACAACTTTGCGCCAGGCTACGAGACGAGTTCGACCTATGTCGGCACGCCTCTGCCGATC
CCGGACGCGCCGCCGATCGCGCCGGACCTGCCGGGCGCTGGCGCCTTGGAGCCGACGCAA
CCGGATGGAGCGATCATTCCCGCTCCGGATTCGACCGTTACGGACACGCCTATCGAGGGT
ACAGCGCCCTCAGTGCCGCCGGAAAACGGGCCACCGCCGTCTGCCCCCAAC
>ME-09jul19-C598-cds47|ME-09jul19-C598 hypothetical protein  # ME-09jul19-100 # d__Bacteria;p__Pseudomonadota;c__Gammaproteobacteria;o__Burkholderiales;f__Burkholderiaceae;g__Hylemonella;s__ 
ATGGCTGAATATCAAAACATCTTCACCGTTGTGCAGGCTACCGGCCCTGTGCAGCATGGC
GTAGAACTTGGGCATGGCAACAGTCCCCGAAGCGGACAGCCCTTCTTAATCCATTTGTTC
GGACGTCTGGGTAATGCGCAGTTGGGTCCCATTTACTTAGGGGGCTTGGGCTTGGCCTCA
CTGATCTGTGGTGTATTTGCCTTCACGATCATTGGCATGAACATGTTGGCCTCGGTCGAC
TGGAACCCGATTCAATTTGTGCGACAGTTGTTCTGGCTGGCACTAGAGCCGCCCGCACCA
GCCTACGGCTTGGGCATTCCGCCCATGAACCAAGGGGGGTGGTTCCTGCTCACAGGATTC
TTCTTTATGGCCTCGGTGTTGCTGTGGTGGGCTCGTGTGTACCGCAGAGCCACCGAATTG
GGTATGGGCACGCATGTGGCTTGGGCCTTTGCTGCCGCCATCTGGCTCATGATGGTGTTG
GGTCTGTTCCGCCCCATCTTGATGGGATCTTGGTCTGAGGCGGTTCCTTACGGCATCTTC
CCGCATCTGGATTGGACTGCAGCGTTCTCATTGCGCTATGGCAACCTGTTCTACAACCCC
TTTCATGCTTTGTCTATTGTGTTTTTGTACGGCTCTGTTTTGCTGTTTGCCATGCATGGC
GCTACGATTTTGGCGGTCACCAAATATGGTGGAGAGCGTGAAATTGAACAAATTGTCGAC
CGTGGTACCGCTTCTGAGCGTGCGGCATTGTTTTGGCGGTGGACCATGGGCTTTAACGCC
ACGATGGAATCCATTCACCGCTGGGCATGGTGGTTCGCGGTTCTGTGTCCCCTAACAGGT
GGCATTGGCATTCTGCTCACCGGCACGGTGGTGGACAACTGGTACCTGTGGGCTGTCAAG
CATGGCGTGGCGCCCGCTTACCCCGCTGTATTTCCTGCTGTAGTGGATCCTGCCCTGATG
ACTGGAGTGAAACCA
>ME-09jul19-C938-cds5|ME-09jul19-C938 hypothetical protein  # ME-09jul19-80 # d__Bacteria;p__Pseudomonadota;c__Alphaproteobacteria;o__Rhodobacterales;f__Rhodobacteraceae;g__Cypionkella;s__ 
ATGGCTGAGTATCAAAACATCTTCACCCAAGTCCAAGTGCGCGCCGCCCCAGAGATGGGC
ATGGTCGAGCAGGTGGAAACTGGAAACCGCACGAATAGCGCAAGCTTTTCCACCCTTGCG
GGCTGGTTCGGAAACGCGCAGCTTGGCCCGATCTACCTTGGCACAATGGGCGTGGTTTCG
CTGGCCACGGGCGCGATTTGGTTCATGTTAGTGGGCGCTTGGTACTGGCATTTGGCCGAC
TATAACCCAGCCGTGTTCCTGCGCGATCTGTTCTGGTTCTCGCTCGAGCCGCCAGCCGCC
GAATATGGCCTTGGGTTTGCGCCCATCGCCGAAGGCGGGCTGTGGCTGATCTCGTCCTTT
TTCTTGCTGATTTCGGTGATGGCATGGTGGGTTCGCACCTATCTGCGCGCCGATGCCCTG
GGAATGGGCAAGCACGTGTCTTGGGCCTTTGCAGGCGCGATCTGGCTGTTCTTGGTTCTG
GGCCTTATTCGCCCCGTGCTTATGGGAAGCTGGAGCGAGGCTGTACCTTATGGCATCTTC
TCGCACCTTGACTGGACGAACAACTTTTCGCTGACCTACGGCAACCTGTTCTACAACCCC
TTCCATGCGCTTTCCATCGCGTTCCTCTACGGATCGGCGCTGCTGTTTGCGATGCATGGG
GCGACAATTCTGTCCGTCACCCGTTTGGGCGGCGACCGCGAATTGGAACAGATCGTCGAT
CGTGGCACAGCATCTGAACGCGCCGCTTTGTTCTGGCGCTGGACGATGGGCTTTAACGCC
ACGATGGAGGGTATTCACCGCTGGGCGTGGTGGTTTGCAGTTCTGGTCACCGTCACAGGC
GGGATTGGTATTTTGCTAACCGGCACTGTGGTGGATGACTGGTATTCCTGGGCGCAAGTC
CACGGCTATGCGCCGCTTAAC
>ME-09jul19-C9534-cds11|ME-09jul19-C9534 hypothetical protein  # ME-09jul19-147 # d__Bacteria;p__Pseudomonadota;c__Alphaproteobacteria;o__Rhizobiales;f__Pseudoxanthobacteraceae;g__Pseudoxanthobacter;s__ 
ATGAACGACTATCAGAACATCTTCACCCGCGTGCAGGTGCGCGGACCGATCTACGCCGGC
GTGCCGGCCGATCGCGAGGGCGCCTTCGTCCGCCAGGGACAGCCGTTCTTCTCGTACTGG
GCCGGCAAGTTCGGCGACGCGCAGATCGGACCTTTCTATCTCGGCTGGGCGGGAGTCGCG
TCGCTGGCCTTCGGTTTCGCCTGGTTCGAGATCGTCGGCCTCAATCTGTGGGCCTCGGTG
AACTGGGATCCGATCCAGTTCGTCCGTCAACTGCCCTGGCTCGGCCTCGAGCCGCCGGGG
CCGGAGTGGGGGCTGTCGATCCCGCCCATGGCCCAGGGTGGCTGGTGGCTGCTCGCCGGC
TTCTGCATGACGTGTTCCGTCCTGCTCTGGTGGGTGCGCATGTACACCCGGGCCCGGGCG
CTCGGCATGGGCACCCACGTCGCCTGGGCGTTCGCCGCGGCGATCTGGCTGATGCTGGTG
CTCGGCTTCATCCGGCCGCTGCTGATGGGCAGCTGGAGCGAGGCGGTGCCCTTCGGCATC
TTCCCGCACCTCGACTGGACCGCGGCGTTCTCGATCCGCTACGGCAACCTCTTCTACAAC
CCGTTCCACTGCCTCTCGATCGTCTTCCTCTACGGCTCGACGCTGCTGTTCGCCATGCAC
GCCGCGACGATCCTGGCGGTCAGCCGCTTCGGCGGCGAGCGTGAGATCGAGCAGATCGTC
GACCGCGGCACCGCCTCCGAGCGCGCCGCCCTCTTCTGGAGGTGGACGATGGGCTTCAAC
GCCACGATGGAGTCGATCCATCGCTGGGCGTGGTGGTTCGCGGTGCTCTGCCCGCTCACC
GGCGGCATCGGCATCCTGCTCACCGGCACGGCGGTCGACAACTGGTACCTCTGGGCGGTC
GAGCACGGCGTCGCCCCGTCCTATCCGCACACCGGACCGGCGATCGTCGATCCTGCGACG
CTGACGACGGGGGGC
>ME-21oct19-C15-cds65|ME-21oct19-C15 hypothetical protein  # ME-21oct19-83 # d__Bacteria;p__Pseudomonadota;c__Alphaproteobacteria;o__Rhodobacterales;f__Rhodobacteraceae;g__UBA9554;s__ 
ATGGCTGAGTATCAGAACATCTTTACCCAGGTGCAGGTCCGCGGACATGTTGAACCGGGT
ATGATCGAAGACGTCGAGGTGCAGAACCGCACCTCGGGGGGCGGGTTCTCGACCCTCGCG
GGATGGTTCGGCAACGCCCAGCTTGGCCCGATCTATCTGGGCACGCTGGGGGTGGTTTCG
CTGGCAACCGGGGCGATCTGGTTCATGCTGTGCGGGGCATGGTTCTGGTATCAGGCCGAC
CTCAACCCGGCGGTGTTCCTGCGCGACCTGTTCTGGTTCAGCCTGGAACCGCCAGCCGAA
GAATACGGCCTTGGTTTCGCGCCGCTGGCCGAAGGCGGGTTGTGGCTGATCGCCAGCTTC
TTCCTGCTGGTGTCGGTGATCACCTGGTGGCTGCGGACCTACATGCGCGCTGTCGCCCTC
GGCATGGGCAAGCATGTGAGCTATGCCTTCGCCAGCGCCATCTGGCTGTTTCTGGTGCTG
GGTCTGATCCGGCCGGTGCTGATGGGATCGTGGAGCCACGCTGTGCCCTACGGCATCTTC
AGCCACCTGGACTGGACCAACCTGTTCAGCCTTACTTACGGAAATCTGTTCTATAACCCC
TTCCACGCGCTGTCGATCGTGTTCCTGTATGGATCGGCGCTGTTGTTTGCGATGCACGGG
GCGACCATTCTGGCGGTGTCACGTTTTGGCGGCGACCGGGAACTGGAACAGATCGCGGAT
CGGGGCACGGCTTCGGAACGTGCGGCGCTGTTCTGGCGCTGGACCATGGGCTTCAACGCC
ACCATGGAAGGCATCCATCGCTGGGCCTGGTGGTTTGCGGTGCTGGTAACGCTGACCGGC
GGTATCGGCATCCTGTTGACCGGCACTGTGGTGGACAACTGGTACATCTGGGCACAGGAC
CACGGCTTTGCGCCGTTGAAT
>ME-21oct19-C18764-cds4|ME-21oct19-C18764 hypothetical protein  # ME-21oct19-118 # d__Bacteria;p__Pseudomonadota;c__Gammaproteobacteria;o__Burkholderiales;f__Burkholderiaceae;g__Hylemonella;s__ 
ATGGCTGAATATCAAAACATCTTCACCGTTGTGCAGGCTACTGGGCCTGTGCAGCATGGC
GTAGAACTTGGGCACGGCAACAGTCCCCGTTCCGGACAGCCTTTTTTGGTCCATTTGTTT
GGACGTTTAGGTAACGCCCAAATTGGACCCATCTACTTAGGTGGACTTGGACTTGCCTCC
CTACTTTGCGGCTTGTTTGCCTTCACCATCATTGGCATGAACATGTTGGCTTCGGTCAAC
TGGGACCCTATTCAATTTGTGCGCCAGTTGTTCTGGTTGGCTTTAGAGCCGCCCGCACCA
GCCTACGGCTTGGGCATTCCGCCTATGAACCAAGGGGGTTGGTTCTTGCTGACGGGCTTC
TTCTTTATGGCTTCGGTGTTGTTGTGGTGGGCGCGCGTGTACCGCAGAGCCACCGAATTG
GGTATGGGCACGCATGTGGCCTGGGCCTTTGCTGCCGCTATTTGGCTCATGATGGTTTTG
GGATTGTTCCGCCCTATTTTGATGGGCTCTTGGTCTGAGGCGGTTCCTTACGGCATCTTC
CCGCATCTGGACTGGACTGCAGCATTTTCATTGCGCTATGGCAACCTGTTCTACAACCCC
TTCCATGCTTTGTCTATTGTGTTTTTGTATGGCTCTGTTTTGCTGTTTGCCATGCACGGC
GCCACGATTTTGGCGGTTACCAAATATGGTGGCGAGCGTGAAATTGAACAAATTGTCGAC
CGTGGTACAGCCTCTGAGCGTGCGGCATTGTTTTGGCGGTGGACCATGGGCTTTAACGCC
ACCATGGAATCCATTCACCGTTGGGCATGGTGGTTCGCGGTGCTGTGTCCCTTAACAGGC
GGTATTGGCATTCTGCTCACCGGCACGGTGGTAGACAACTGGTACCTGTGGGCTGTCAAG
CATGGCGTGGCTCCCGCTTACCCCAACGTATTTCCCGCTGTAGTGGATCCCGCCCTGATG
ACTGGAGTGAAACCA
>ME-21oct19-C2869-cds16|ME-21oct19-C2869 hypothetical protein  # ME-21oct19-52 # d__Bacteria;p__Pseudomonadota;c__Gammaproteobacteria;o__Burkholderiales;f__Burkholderiaceae;g__UBA2463;s__ 
ATGGCTGAATATCAAAATCTCTTCACACAAGTTCAGGTCACGGCCCCGAGCTACATGGGC
GTTCCTCTCGACCGCGCACGCGACAACACCGAGCGCATGGGCGGCCCATGGCACTCGCAC
CTTGCGGGCCGCATTGGCAACGCCCAGCTGGGCCCCATTTACCTGGGCTTCACGGGCGTG
GCGGCCATCATCTTCTTCCTGATTGGCTTCACGTCGATTGGCTGGAACTACCTGGTTCAG
GTGAACTACAGCCCCATCGAGTTTGTGCGCCAACTCTTCTGGCTCTCGGTCGATCCCCCG
CCGCCTGCTTATGGTCTGTCCATACCGCCCATGAATGAGGGCGGCTGGTGGCTCTTTGCC
GGCTTCTTCATCACGGTGTCGATTCTGCTCTGGTGGGTTCGCACCTACCGGCGTGCTGTG
CAGCTGGGCATGGGAACCCATGTGGCCTGGGCCTTCGCAGCGGCCATCTGGCTCTACCTG
GTGCTGGGCTTCTTTCGCCCAGTGCTCATGGGCAGTTGGGGTGAGGCCGTGCCCTTTGGC
ATCTTCTCGCACCTCGACTGGACGACCGCCTTCTCACTGCGCTACGGCAACCTGTTCTAC
AACCCGTTCCACATGCTCTCGATTGCCTTTCTCTATGGATCGGTGCTGCTCTTTGCCATG
CACGGCGCCACCATTCTGGCGGTGAGCCGTTACGGCGGCGAGCGCGAGATCGAGCAGATC
GTCGACCGCGGCACCGCCTCGGAGCGCGCTGGTCTCTTCTGGCGCTGGACGATGGGCTTT
AACGCCACGATGGAATCCATTCACCGCTGGGCCTGGTGGTTTGCAGTGCTCACCTGCGTC
ACCGGTGGCATCGGCATTCTGCTTACTGGCACGGTCGTGGACAACTGGTACCTCTGGGCT
GTGAAGCACCATGTGGCACCGGCCTATCCGGCCATCTGGGGCCCCGTGATCGACCCAGCC
CTGCCCGTGACTGCACCTGCAGCAATGCCCGCGGCCATGCCTGCAGTTGCCCCCGCACAA
>ME-21oct19-C5430-cds15|ME-21oct19-C5430 hypothetical protein  # ME-21oct19-63 # d__Bacteria;p__Pseudomonadota;c__Alphaproteobacteria;o__Rhodobacterales;f__Rhodobacteraceae;g__Cypionkella;s__ 
ATGGCTGAGTATCAAAACATCTTTACCCAAGTGCAGGTGCGCGCCGCCCCTGAAATGGGT
ATGGTCGAGCAAGTAGAAACCCGAAATCGCACCCAAGGGGCCAGCTTTTCCACCCTTGCG
GGCTGGTTTGGGAACGCCCAATTAGGGCCGATCTATCTTGGCACTTTTGGGGTCATCTCG
CTGGCCACGGGCGCGATTTGGTTCATGCTGGTGGGCGCGTGGTTCTGGTATTTGGCGGAT
TTCAACCCTGCCATTTTTATGCGCGATCTGTTCTGGATGGCGCTAGAGCCGCCAGCCCCC
GAATATGGCCTTGGCTTTGCGCCTTTGGCCGAGGGCGGTCTTTGGCTGATTGCCAGTTTC
TTTTTGCTGGTTTCCGTCATGACATGGTGGGTGCGCACCTATTTGCGCGCCGAGGCTTTG
GGCATGGGCAAGCATGTGGCTTGGGCCTTTGCCGGTGCGATCTGGCTGTTCTTGGTGCTG
GGCCTTATCCGCCCCGTCTTGATGGGCAGTTGGAGCGAGGCCGTCCCTTATGGCATCTTC
CCGCATCTGGATTGGACAAATCTGTTCAGCCTGACCTATGGCAATTTGTTCTATAACCCC
TTCCACGCGCTTTCGATTGTCTTTCTGTATGGATCGGCGCTGTTGTTTGCGATGCATGGG
GCAACCATTCTGGCTGTCACCCGTTTGGGCGGTGACCGCGAATTGGAACAGATTGTCGAT
CGTGGCACGGCATCGGAACGCGCGGCTTTGTTCTGGCGCTGGACGATGGGCTTTAACGCC
ACGATGGAGGGCATCCACCGCTGGGCTTGGTGGTTTGCGGTTCTGGTCACTGTCACCGGG
GGCATCGGGATTTTGCTGACAGGGACTGTGGTGGACAACTGGTATGTCTGGGCGCAAGAC
CACGGCTATGCCCCTTTGGAT
>MH-08apr19-C203-cds28|MH-08apr19-C203 hypothetical protein  # MH-08apr19-18 # d__Bacteria;p__Chloroflexota;c__Chloroflexia;o__Chloroflexales;f__Roseiflexaceae;g__UBA965;s__ 
ATGTCTGATGCGCCACAAACGCCACTGTTGCAACCCGATGGTGAGTATCGCGCTTCAATG
GCTGCAGCGAGCACGACAGGCGCAGGCCCACGCGCCGCCGTGATTACGTTCGAAGAAATG
GAAGCGCACTATAAGCGCCAGGGTGGAACACTAGCCGAGAAGATGTTTGGGCAAGACCCA
CTGGACTTCTGGATAGGTCCATTTTATGTCGGTTTTTTTGGTGGCATATCGTTACTGGGT
GCCGTCATGGGGACTCTTGGATACTTCTACCAAGTGTTTTTCTTGGAGTCGAGCTTCAAC
CCGCTCGCAACGGCACTCGAGCCACCACCGATTAGTGCAGGATTGCAGATTGTCCAATGG
GGCGCGCCTGGGTTCGCTTGGCAATGGACTGTCGGCTGGGCAACGGTCGCATTCGTCGGC
TGGATGATCCGTCAGGTCGATATCAGCCGAAAGCTGGGCATGAGCTACGAAATACCAATC
GCCTTTGGTGCGGTGGTGTCTTCGTGGGTCACGTTGCAGATTCTGCGCCCGATTGCAATG
GGTGCATGGGGCAACGGCTTCCCACTGGGGATTACTCACCATCTTGACTGGTTGGCAAAC
ATTGGCTATCAGTACTACAACTTCTTTTACAATCCATTCCATGCCATTGGCGTCACGTTG
CTCTTTGGCTCGACGCTGTTTTTGCATATGCACGGATCGGCGATTTTGAGTGCTGCGCGT
CGCCCCGTCACCGAACACAATGTAGACGTCTACTGGCGGAACATTGTCGGATATTCCATC
GGAGAAATTGGCATCCATCGCCTCGCGTACTGGTCTGGTGCAGCATCGGTTCTCTTTGCC
AACGTTTGTATCTTTGTTTCGGGTCCGCTGGTCAAAGACTGGAATGCCTTCTGGTCATTC
TGGGACCGCATGCCCATCTGGAGTGGAACGGGTGCGGGCATCGTCCTTATCGGCGCCGGT
CTGGTTTTTTCGAAGCGTGCCGACAAAAACGCTCCTCCCATCGACCTTGATAAAGAAGCA
AATGGTCGTGGGTTGGAGGGAAATCTGGGGTATCCCATCGAAGTCCCATTGATGAAGCGC
ATCTTTGGAATGGGTCAAGTGCTTCCGATTTTCCTCGGCACATGGGGTCTGGTTGGTACT
GCCGCGATGTTTGGCACCTTCATGATTATTCTGACCAGCATGTTGCATGAAGTCGGCAAT
GCTCCAATCAATTTTCTACGCGAACTCTGGAACCTTGCCGTGATGCCGCCTGCAGCCTCC
TATGGCATGTCATGGAATGTGCCCTGGTATGACGGCGGTGACTACCTCGTCGCGACACTG
TTCTTGTTCATATCGGTTCTCGCATGGGCAGCACGACTGTGGGAACGCGCAACCAAGACT
GGTCTCGCACCACATTTGGCAGTCGGGTTCTGGGGAGCACTCTTCCTCTTCTTCTCGATA
TACCTGTTCCGCCCGATGCTGCGTGGATTCTGGGCTGACGCCCCCGGTCATGGCTTCCGA
GCGGTGTTGGACTGGACCAACTACGTCAACATACAGGTCGGGAACATCTATTACGATCCG
TTCCACATGATTTCGATATTCTTTCTGCTGGGTTCGACCCTGGTGCTGGCCATTCATGGA
TCGACCATCTTGGCGGTATCGAAGTGGGGCGGAGAACGCGAAATCGATGAAATGCTGGTC
GAAGGTTCCGGAACACACCGTGCGCAGCTATTTTGGCGGTGGACGATGGGATTCAACGCA
AACTCGTACAACATTCACTTGTGGGCGTGGTGGTTCGCAATGCTGTGTGGGATTACCGGC
GGGATTGGTATCTTGATCAGCGGAACGCTTGTCGATAACTGGTTCCTCTGGGCCCAAGAT
GCACAGATAGTCGCCCCGATGTCTACCGTTGATTGGTCGCAGTACATCTTCAGTAAG
>MH-08apr19-C3336-cds16|MH-08apr19-C3336 hypothetical protein  # MH-08apr19-112 # d__Bacteria;p__Pseudomonadota;c__Alphaproteobacteria;o__Rhizobiales;f__Beijerinckiaceae;g__Methylobacterium;s__ 
GTGGCCTACTACCAGAACATCTTCACCCAGGTTCAGGTGCGCCCGCGCGTGCCGGAGCAC
GGCATCCCGATCTCAGCCGACGCACGCGTGGGCAAGCCCTTCAACAGCTACCTGTTCGGG
CTGATCGGCAACGGCCAGGTCGGGCCGATCTACGGCGGCTATCTCGGCGCGCTCTCGCTC
GCCTGCGGGCTGATCGCCTTCGAGATCATCGGGCTCAACATGTGGGCTAGCGTGAACTGG
GATCCGGTTCAGTTCGTGCGCCAGCTGCCCTGGCTGGCGCTTGAGCCGCCGCTCCCGAAG
CACGGGCTCAAGGTGCTGCCGCCCTTGAACGAGGGCGGCTGGTGGCTGATCGCCGGCTTC
TTCCTCACGGTCTCGATCCTGCTCTGGTGGCTCAGGCTCTACCGGCGGGCCCGGGCGCTC
GGCCTCGGCACCCACGTGCCCTGGGCCTTCGCCAGCGCCATCTGGCTCTACCTCGTGCTC
GGCTTCATCCGGCCGCTGATGATGGGCTCATGGTCGGAAGCGGTGCCCTTCGGCATCTTC
CCCCACCTCGACTGGACCGCGGCCTTCTCGCTGCGCTACGGCAACCTCTTCTACAACCCC
TTCCACATGCTCTCGATCGTCTTCCTGTACGGGTCGACGCTGCTCTTCGCGATGCACGGG
GGCACGATCCTGGCCTGCTCGCGCTACGGCGCCGAGCGCGAGATCGACCAGATCGTCGAT
CGGGGCACCGCGACCGAGCGCGCCGCCCTGTTCTGGCGCTGGACCATGGGCTTCAACGCC
ACGATGGAATCGGTCCACCGCTGGGCCTGGTGGTTCGCGGTGCTCACCACGCTCACCGGC
GGCATCGGCATCCTGCTCACCGGCACCGTGGTCGACAACTGGTATCTCTGGGCGGTCAAG
CACGGGGTCGCGCCGGCCTATCCGGAGGTGTTCGGACCGATCCAAGACCCCCTCAAGCTT
CCCCTCAAAGCCACGGGAGCCACGCCA
>MJ-time-bin-0869-C78-cds2|MJ-time-bin-0869-C78 hypothetical protein  # MJ-time-bin-0869 # d__Bacteria;p__Pseudomonadota;c__Gammaproteobacteria;o__Burkholderiales;f__Burkholderiaceae;g__Limnohabitans;s__ 
ATGCAATATCAAAACATTTTCACCACAGTCCAAGCTGTTGGACCAACACACCATGGTGTT
GAACTCGGTCATGGCAACAGCCCAAGAACGGGCGAACCCTACATTGAATACTGGTTGGGT
CGCATTGGTAATGCGCAACTAGGTCCGATTTATTTGGGTGGCTTAGGCATCGCATCGATC
ATGTGTGGATTGATCGCATTTGTCACCATTGGTTTGAACATGTTGGCTTCCGTCACCTGG
AATCCCATCCAATTTGTCCGTCAACTATTTTGGTTGGCCCTAGAGCCACCCGCACCTGGC
TATGGACTGAGTATTCCGCCTATGAACCAAGGGGGTTGGTGGTTGTTCGTTGGTTTCTTT
TTAACAGCGTCGCTACTTTTGTGGTGGGCCCGTATGTACCGCCGCGCCCGTGAATTAGGC
CTAGGCACGCATATTCCTTGGGCTTTTGCCGCAGCCATTTGGTTGTATCTGGTATTGGGT
TTGTTCCGTCCCATTCTGATGGGTTCATGGGGCGAGGCCGTGCCTTATGGAATCTTCCCG
CACTTAGATTGGACCGCTGCCTTCTCTTTGCGCTATGGCAATCTTTTCTACAACCCGTTT
CATGCTTTGTCCATCGTTTTTCTATACGGCTCTGTCTTGCTGTTCGCCATGCACGGTGCC
ACCATCTTGGCGGTGGGTCGTTACGGCGGTGAGCGCGAGATTGAACAAATCGTAGACCGT
GGAACTGCTTCTGAGCGCGCCGCATTGTTCTGGCGTTGGACCATGGGTTTTAACGCCACG
ATGGAATCTATCCACCGTTGGGCTTGGTGGTTCGCAGTGTTGTGTCCACTGGTCGGCGGT
ATCGGAATTTTGTTGACCGGCACAGTCGTCGACAACTGGTATCTGTGGGCAGTTAAGCAT
GGCGTTGCGCCTCCTTATCCCGCCGTGTTCCCGGAAGTGGTGGATCCAGCAACCTTGTCA
GGAGTGAAGCCA
>MJ-time-bin-3453-C693-cds1|MJ-time-bin-3453-C693 hypothetical protein  # MJ-time-bin-3453 # d__Bacteria;p__Pseudomonadota;c__Gammaproteobacteria;o__Xanthomonadales;f__Rhodanobacteraceae;g__Rhodanobacter;s__ 
ATGGCAGGCTATCAGAACATCTTCACCCAGGTGCAGCTCCGCGCGATACCTGAAATGGGT
CCACCCCTCAAGGCTGGGACGTTTGCCCGGATCGGCAGGGGCAGCTACTCCTACTGGATG
GGCAAGATCGGCAACGCCCAGCTCGGGCCGATCTATCTCGGCCGGCTCGGCATCGCATCG
ATCCTGTTCGGCTTCCTCGCCTTTGAGATCACCGGTCTCAACATGCTGGCGAGCGTCAAC
TGGAGCCCGATCCAGCTGGTGCGCCAGCTGCCGTGGCTCGCGCTGGAGCCGCCGGGGCCG
CAATGGGGCTTCCAGCTGTTCGTGCCTCTCGCGCAAGGCGGTTGGTGGCAGATCGCCGGT
TTCTGCATGACCAGCTCGGTACTGTTATGGTGGGCGCGCACCTATGCCCGAGCCCGGGCG
CTCGGCATGGGGACCCACGTTTCCTGGGCGTTCGCCTCGGCGATCTGGCTGATGGTGGTA
CTCGGGTTCATCCGGCCGATGCTGATGGGCAGCTGGGCGGAAAGTGTACCGTTCGGCATC
TTCCCGCACCTCGACTGGACCGCGGCTTTCTCGATCCGCTACGGCAACCTGTTCTACAAT
CCGTTCCACTGTCTCTCGATCGCCTTTCTCTACGGGTCGACGCTGTTGTTCGCGATGCAC
GGTGCAACGATCCTGGCGGTCGGTCGCTACGGCGGCGAGCGCGAGATCGAGCAGATCACC
GATCGCGGTACGGCGGCGGAACGCGCGGCCTTGTTCTGGCGCTGGACCATGGGGTTCAAT
GCGACGATGGAATCGATCCATCGCTGGGCCTGGTGGTTCGCGGTGCTGACGCCGCTCACC
GGCGGGATCGGCATCCTGCTGACCGGTACGGTGGTCGACAACTGGTACCTCTGGGCGGTG
CAGCATGGCTACGCGCCCGGTTATCCGGGCACCGGTGTCGTCGATCCCTCCACCTTGGCG
GGAGGCAGCAAA
>MJ120827B-bin-085-C286-cds3|MJ120827B-bin-085-C286 hypothetical protein  # MJ120827B-bin-085 # d__Bacteria;p__Pseudomonadota;c__Gammaproteobacteria;o__Nevskiales;f__Nevskiaceae;g__Nevskia;s__ 
CCGCCGTATCCGGGCGTGCCGCTGCCGAACGATGGCTCCATTGGCGGGCGTGACGGCAAG
CCGTTTCTGGCGCACCTGATCGGCAAATTCGGTGATGCCCAGATCGGTCCGATCTATCTC
GGCTGGACCGGCCTGACCTCGATCCTGTTCGGCTTCATCGCCTTCGAGATCATCGGCCTG
AACATGCTGGCCTCGGTGGGCTGGAACTGGATCGAGTTCGTTCGCCAGCTGCCTTGGCTG
GCACTGGAACCGCCACCGCCGTCGTACGGCCTGAGCTTCCCGCCGCTGAATCAGGGTGGC
TGGTGGCTGATCGCCGGCTTCTTCCTGACTTCGTCGGTGCTGCTCTGGTGGCTGCGTACT
TACCAGCGTGCGAAAGCGCACGGCATGGGCCCGCATGTGTCCTGGGCCTTCGGCGCGGCG
ATCTGGCTGTACCTGGTGCTTGGCTTCTTCCGGCCGATCCTGATGGGCAGCTGGGGCGAA
GCGGTGCCGTTCGGCATCTTCCCGCATCTGGACTGGACCGCCGCATTCTCGATTCGCTAC
GGCAACCTGTTCTACAACCCGTTCCACATGCTGTCGATCGCCTTCCTGTACGGCGCGACA
CTGCTGTTCGCCATGCATGGCGCCACCATTCTCGCGGTGAGCCGTTACGGCGGTGAGCGC
GAACTGGAGCAGATCGTCGACCGTGGCACGGCCTCGGAGCGTGCAGCACTGTTCTGGCGC
TGGACGATGGGCTTCAACGGCACGATGGAATCGGTGCATCGCTGGGCCTGGTGGTTTGCG
GTGCTGTGCCCGATCACCGGCGGCATCGGCATCCTGCTGACCGGCACCGTCGTCGACAAC
TGGTACCTGTGGGGCATCAAGCACCACATCGTCGCGGCCTATCCGGCCGTGTGGGCACCG
ACTGTCGATCCCGCCACGCTTCCGGGAGCCCAGCCA
>MJ130729B-bin-354-C1-cds57|MJ130729B-bin-354-C1 hypothetical protein  # MJ130729B-bin-354 # d__Bacteria;p__Pseudomonadota;c__Alphaproteobacteria;o__Acetobacterales;f__Acetobacteraceae;g__VCDI01;s__ 
GTGCTGGAAAATCCATCGGGCTTCGGTCCGGGTCCCAAGCCTCAGTTCGGCATCGAATAC
CAGAACCTCTTCAATCGGGTTCAGATCGATGGCGTGCTCGATCGCGGCCCGCCGCTGGCG
GAGGGCAACGAGAACCGCGGCAAGATGCGCTTCTCCTGGCTGCTCGGGCTGATCGGCAAC
AACCAGTTGGGCCCGTTCTATCTCGGGCCGCTGGGGATCGCCGCCTTCGTCTGCGGCTTC
ATCGCCTTCGAGATCATCGGGCTGAACATGTTCGCCTCGGTCGGCTGGGATCCGGTGCAG
TTCGTGCGCCAGCTCCCCTGGCTCGGCCTGCAGCCGCCGGCTCCGTCCTACGGCCTGCAC
ATCCCGCCCCTGGCCGAAGGCGGCTGGTGGCTGATGGCCGGGTTCTTCCTCACCCTGGCG
ATCATGCTGTGGTGGGTCAGGGTCTATCGGCGGGCGAGGGCGCTCGGCATGGGCACCCAT
ATCGCCTGGGCGTTCGCCTCGGCGATCTGGCTCTACCTGGTCGACGGCTTCCTGCGCCCG
GTGCTGATGGGGAGCTGGAGCGAGGCGGTGCCGTTCGGCATCTTCCCCCACCTGGACTGG
ACCGCATCGATCTCGATCCGGTACGGGAACCTCTACTACAACCCGTTCCACATGCTCTCG
ATCGTGTTCCTCTACGGCTCCGCGCTGCTGTTCGCCATGCATGGCGGCACCATCCTGGCG
ACGGGACGCTACTGGGCGGAGCGCGAGGTGGAGCTGGCGGTCGATCGCGGCACCGCCGTC
GAGCGCGGCTCGCTGTTCTGGCGCTGGGTGATGGGTTTCAACGCGACCTTCGAATCGATC
CATCGCTGGGCGATCTGGTTCGCGATCCTCTGCACCCTGACCGGCGGCATCGGCATCCTG
CTGACCGGAACCGTGGTCGATAACTGGTATCTCTGGGGCGTCAAGCACGGCATCGCTCCG
GCCTATCCGCGGGTCTACGCGCCGATCACCGATCCCGGCTATCTGCGCGGCGTGACCGGC
TCCACCTCCCTCGTCGCGCCGACGGGCGCCGTGCACCCA
>MaE-04nov19-C34360-cds6|MaE-04nov19-C34360 hypothetical protein  # MaE-04nov19-117 # d__Bacteria;p__Pseudomonadota;c__Gammaproteobacteria;o__Burkholderiales;f__SG8-39;g__2-02-FULL-62-17;s__ 
ATGGCTGATTATCAAAACCTCTTTACGGCAGTTCAGGTCACCGGACCGCTGCACGATGGC
ATAGCACAGCACAAACCAGCGCTGTCGCGTTCGGGTACGCCATTCCTCTTGCATCTGGCG
GGCCGACTCGGTAACGCGCAGATCGGGCCGATTTACCTCGGCGTGCTTGGCACGATGTCG
CTGATGTTCGGGCTGTTCGCCTTCACCATCATCGGTATGAACATGCTGGCGTCGGTGAAC
TGGGATCCAGTGCAATTTATTCGCCAGCTGTTCTGGCTCTCGCTTGATCCACCCGCGCCA
GGTAATGGCCTGAAATTCGCACCGTTGAATCAAGGCGGTTGGTGGCAAATCTGCGGTCTG
TTTCTGACGATCTCGGTGCTGCTGTGGTGGGCGAATGTGTACCGTCGCGCACGCGCGCTG
CAAATGGGGACGCATATCGCGTGGGCGTTTGCTGCTGCGATTTGGTTGTTCCTGGTACTC
GGTCTGCTCCGCCCAGTACTGATGGGTAGCTGGGGCGAAGCGGTACCGTTCGGTATCTTC
CCGCACCTTGACTGGACGGCTGCTTTCTCGCTGCGCTATGGGAATCTGTTCTACAACCCG
TTCCATGCGCTGTCGATTGCCTTCTTGTACGGTTCTGCGTTGCTGTTTGCGATGCATGGC
GCGACGATTCTTGCGGTGGGTCGCTACGGCGGCGAGCGTGAAATCGAGCAGATCATCGAT
CGTGGTACTGCCACTGAGCGTGCCGCATTGTTCTGGCGCTGGACCATGGGCTTCAACGCC
ACGATGGAATCGATTCACCGTTGGGCTTGGTGGTTCGCAGTGCTGTGTCCGCTGACTGGC
GGCATCGGCATCCTGCTCACCGGTACAGCCGTTGATAACTGGTATCTATGGGCCATCAAG
CATGGCTTCGCACCACCGTATCCGCATGTCTGGGGTGACATTGTCGACCCCGCCACTCTG
CAGGGAGCCAAGCCA
>MaE-09apr19-C2482-cds20|MaE-09apr19-C2482 hypothetical protein  # MaE-09apr19-4 # d__Bacteria;p__Pseudomonadota;c__Gammaproteobacteria;o__Burkholderiales;f__Burkholderiaceae;g__Polaromonas;s__ 
ATGGCTGAATATCAAAATCTTTTTACCACCGTGCAGCCCACCGGGCCTGCATCCTCCGGG
GTTCCGCTGCCGCCCGAAGATTCCCAGCGCATCGGCACACCATTTTTTCTGCACCTGGCA
GGTCGTTTGGGCAATGCGCAAATTGGCCCCGTCTATCTGGGTTGGCTGGGCTTGGCATCG
CTGTTATTTGGCACGCTGGCCTTCAACATCATTGGCTTCAATATGTTGGCCCAAGTGGAC
TGGAATCCATTGCAAATGATTCGCCAGCTGTTTTGGTTGGCGCTTGACCCGCCAGCGCCC
AAATACGGTTTGAGTATTGCGCCACTCAATGACGGGGGTTGGTGGAATATTGCTGGATTG
TTTCTGACCGTGTCACTGATTTTGTGGTGGGCTCGCATGTACCGCCGCGCTCGTCAGCTC
GGCTTGGGCACGCATGTGGCTTGGGCATTTGCTGCTGCCATTTGGCTTTATTTGGTCGTC
GGATTTTTCCGCCCTGTGCTGATGGGCAGCTGGTCTGAATCGGTGCCCTTCGGTATCTTT
CCGCACCTGGACTGGACCGCCGCCTTGTCCTTGCGTTATGGCAACCTTTTTTATAACCCG
TTCCATGCGCTGTCGATTGTGTTTTTGTATGGCTCTGTCTTGCTGTTTGCCATGCACGGC
GCCACCATTTTGGCGGTAGGCCGCTACGGTGGTGAGCGTGAGATAAAGCAGATCATTGAC
CGCGGTACCGCTTCGGAGCGCGCCGGCCTCTTCTGGCGCTGGACCATGGGGTTCAACGCA
TCGATGGAGTCTATTCACAGGTGGGCCTGGTGGTTTGCAGTGCTCTGTCCGCTGGTCGGT
GGTATCGGGATCTTGCTCACCGGCACGGTGGTTGACAACTGGTACCTGTGGTCTGTTAAA
CACAATGTGGTGCCAAGTTACCCCGCCATGTGGGTGCCCACCATTGACCCAGCTTTGATT
GGAGTAAAACCA
>MaE-09apr19-C39-cds40|MaE-09apr19-C39 hypothetical protein  # MaE-09apr19-164 # d__Bacteria;p__Pseudomonadota;c__Gammaproteobacteria;o__Burkholderiales;f__Burkholderiaceae;g__Rhodoferax;s__ 
ATGGCGCAATACCAAAATCTTTTCACCACGGTCCAAGCTGTTGGGCCGACACACCACGGC
GTTGAGCTGGGCCATGGCAACAGCCCGCGCACCGGCGAGCCGCTCATCGTCTACTGGGCG
GGCGTGCTTGGCAACGCGCAAATCGGACCGATTTACCTTGGTGGTCTGGGTGTGGCTTCG
CTCATCCTGGGTACCCTGGCTTTCAACATCATCGGCTTCAACATGCTGGCGTCCGTCAAT
TGGGACCCTATCCAGTTTGTACGCCAACTGTTCTGGCTGGCGCTGGAGCCGCCGGCACCG
GCCTACGGCCTGAGCATCCCGCCCATGAACCAGGGCGGCTGGTGGTTGGTCACGGGGGCA
TTCCTGACTGCGTCGCTGTTCTTGTGGTGGGCCCGTACCTACCGGCGTGCCCGCGAGTTA
GGGATGGGAACCCACGTGCCATGGGCGTTTGCGGCAGCCATATGGCTGTATTTGGTGCTG
GGCTTTTTCCGTCCGATTCTGATGGGCTCTTGGTCGGAGGCCGTGCCCTTTGGCATCTTC
CCGCATCTGGACTGGACCGCGGCGTTCTCGCTGCGCTACGGCAACCTTTTCTACAACCCC
TTCCACGCGCTGTCGATTGTTTTCCTGTACGGCTCGGTGCTGCTATTCGCCATGCACGGT
GCGACCATTCTTGCGGTCAGCCGCTTTGGTGGTGAGCGTGAAATCGAGCAAATCGCTGAC
CGGGGCACGGCCTCCGAGCGCGCCGCCTTGTTCTGGCGTTGGACCATGGGCTTTAACGCC
ACCATGGAATCCATTCACCGCTGGGCCTGGTGGTTTGCCGTCCTGTGCCCGCTGGTGGGC
GGCATCGGCATTCTGTTGACCGGCACGGTGGTCGACAACTGGTACCTCTGGGCAGTCAAG
CATGGTGTGGCACCCAGCTACCCGGCTGTCTTTCCGGCGGTGGTGGACCCCGCAACCCTG
AGCGCTGTCAAACCA
>MaH-04nov19-C466-cds22|MaH-04nov19-C466 hypothetical protein  # MaH-04nov19-212 # d__Bacteria;p__Pseudomonadota;c__Gammaproteobacteria;o__Burkholderiales;f__Burkholderiaceae;g__Limnohabitans;s__ 
ATGGCTGACTATCTGAATCTTTTCACCACTGTACAGGCCAGCGGGCCTGTGCATAACGGC
GTGGCCTTAGGCCCAGGCAACAGCCCACGCACCGGGCAACCCGGTATTTCTTGGCTTTTG
GGCAAACTCGGTAATGCGCAAATCGGGCCCATTTACTTGGGCGGTTTGGGCTTGGCGTCT
TTGATCTGCGGCTTGATTGCCTTCAACATCATTGGTATGAACATGCTGGCATCGGTGAAC
TACGACCCGATCCAGTTTGTGCGCCAGTTGTTCTGGTTGGCGCTAGAGCCGCCACCCCCG
CAGTACGGCTTGTCATGGCCGCCCTTGAACCAAGGCGGCTGGTTCCTCATTTGCGGTATT
TTCTTAAGCGCTTCTGTGTTGCTGTGGTGGGTGCGAATTTACCGCCGCGCCATACAACTG
GGCTTAGGTACGCATGTGGCTTGGGCTTTTGCCGCTGCTTTATGGCTGATGTTTGTCTTG
GGCTTCTTTCGCCCCATCTTGATGGGCTCTTGGGGCGAGGCCGTGCCTTATGGCATCTTC
CCGCACCTCGATTGGACGGCTGCCTTGTCCATTCGCTACGGCAATCTCTTTTACAACCCC
TTTCATGCCTTGAGCATTGTGTTCTTGTACGGCTCTGTGCTGCTGTTTGCGATGCACGGT
GCCACCATCTTGGCCGTCACCCGTTATGGGGGAGAACGTGAAATTGAACAAATTGTCGAC
CGCGGTACCGCGTCGGAACGTGCAGGCCTGTTTTGGCGTTGGACCATGGGCTTTAACGCC
TCCATGGAATCCATTCACCGCTGGGCTTGGTGGTTTGCGGTTTTGTGTCCCATCACTGGC
GGCATCGGTATCTTGCTGACGGGCACCGTGGTGGACAACTGGTATTTGTGGGCCATCAAG
CATGGTGTTGCACCAGCTTACCCGAATGTGTTTCCGCTGGTGGTCGATCCAGCCCTGAGT
TTGGGAGTCAAACCA
>MiE-11-c1-cds1227|MiE-11-c1 hypothetical protein  # betVIa-MiE-11 # d__Bacteria;p__Pseudomonadota;c__Gammaproteobacteria;o__Burkholderiales;f__Burkholderiaceae;g__UBA2463;s__ 
ATGGCTGAATATCAAAATCTCTTCACGCAGGTTCAGGTCGAGGCACCGAGTTACATGGGT
GTGCCGCTCGATCGCCCGCGCGACAACCGCGAGCGCATGGGCGGCCCTTGGCATTGGCAC
CTCGCGGGGCGCCTGGGCAATGCCCAACTCGGTCCCATCTACCTGGGCTTTACCGGCATT
GCATCGATCATCTTCTTCCTGATCGGCTTTACCGCCATTGGCTGGAACTACCTGGTGCAG
GTGAACTACAGCCCCATCGAGTTCGTGCGGCAACTCTTCTGGCTCTCGGTGGACCCCCCA
CCGCCCGCCTATGGCCTGTCCATCCCGCCCCTGAATGAGGGCGGCTGGTGGCTCTTCTCT
GGCTTCTTCATCACGGTGTCCATTCTGCTGTGGTGGGTTCGCACCTACCGGCGAGCGGTC
GAGTTGAAGATGGGCACCCACGTGGCCTGGGCCTTCGCTGGCGCCATCTGGCTCTACCTG
GTGCTGGGCTTCTTCCGCCCCGTGCTCATGGGCAGCTGGGGTGAGGCCGTGCCCTTTGGC
ATCTTCTCGCACCTCGACTGGACGACGGCCTTCTCACTGCGCTACGGCAACCTCTTCTAC
AACCCGTTCCACATGCTCTCGATTGCCTTCCTGTATGGATCGGTGCTGCTCTTTGCCATG
CACGGCGCCACCATCCTGGCCGTGAGCCGCTACGGCGGCGAGCGCGAGATCGAGCAGATC
GTCGACCGCGGCACCGCCTCGGAGCGCGCTGGCCTCTTCTGGCGCTGGACGATGGGCTTT
AACGCCACGATGGAATCGATTCACCGTTGGGCCTGGTGGTTTGCAGTGCTCACCTGCGTC
ACCGGTGGCATCGGCATCCTGCTCACCGGCACGGTCGTGGACAACTGGTACCTCTGGGCC
GTGAAGCACCACGTGGCTCCGGCCTATCCGGCCATCTGGGGCCCCGTGATCGACCCAGCC
CTGCCAGTGGCTGCGCCCGCAGCAATGCCTGCAGTCGCCCCCGCACAA
>MiE-14oct19-C12462-cds4|MiE-14oct19-C12462 hypothetical protein  # MiE-14oct19-195 # d__Bacteria;p__Pseudomonadota;c__Alphaproteobacteria;o__Caulobacterales;f__Caulobacteraceae;g__Brevundimonas;s__ 
ATGTCCGCATATCAAAACCTGTTCACCCAGATCCAGGTCCAGGGCCATCCGGAGACCGGC
CCGGCCGGCGCGGAGGGGGACGACTGGCGGGTCGGAAAGCCCTTCTTCGTCCATCTGCTC
GGCCGGATCGGCAATGCCCAGATCGGGCCCATGCACCTCGGCTGGACCGGCATCCTGTCC
CTGTTCACCGGCTTCCTGGCCTTCGAGATCATCGGGCTGAACATGCTGGCCTCGGTGGGC
TGGAACCCGGCGGAGTTCGTGCGCCAGCTGCCGTGGCTGGCCCTGTATCCGCCCCCGCCG
GAGCAGGGCTTCAACCTCCTGCCGCCGCTCGACCAGGGGGGCTGGTGGGTGATCGCCGGC
TTCCTGCTGACTGTCTCCGTGGTCAGCTGGTGCGTGCGCAGCTATCTGCGGGCCAAGGCC
CTGGGCCTCGGCACCCACACCACCTGGGCCTTCGCCTCGGCGATCTGGCTGTTCCTGGTG
CTCGGCTTCATCCGCCCGATGATGATGGGCAGCTGGTCCGAGGCGGTGCCGTTCGGCATC
TTCCCGCACCTGGACTGGACCGGCGCCTTCTCGATCACCTACGGCAACCTGTTCTACAAT
CCGTTCCACGCCCTCTCGATCGTCTTCCTCTATGGCTCGACCCTGCTGTTCGCCATGCAC
GGGGCGACCATCCTGGCGACCAGCCGTTACGGCGCGGAACGTGAGGTGGAGCAGATCACG
GACCGGGGCACGGGCACCGAGCGGGCCGCCCTGTTCTGGCGCTGGACCATGGGCTTCAAC
GCCACCATGGAGTCCATCCACCGCTGGGCTTGGTGGTTCGCGGTCCTGACGACCCTGACC
GGGGGCATCGGCATCCTGCTGACCGGCACGGTGGTCGACAACTGGTACGACTGGGCCGTG
GCGCACAATTACGCGCGC
>MiE-14oct19-C1311-cds23|MiE-14oct19-C1311 hypothetical protein  # MiE-14oct19-136 # d__Bacteria;p__Pseudomonadota;c__Gammaproteobacteria;o__Burkholderiales;f__Burkholderiaceae;g__SYFN01;s__ 
ATGGCTGATTATCAAAATTTATTTACGACTGTTCAAGTCACCGGACCCACACATCATGGT
GTTCCGCTGCCACCAGGCAATGAGGAGCGTGTTGGTGAGCCGATGATTGTGCATTTGCTG
GGTCGCCTCGGCAATGCGCAAATCGGACCGGTTTACCTCGGCGGACTGGGGCTGATTTCC
TTAATCCTCGGCACGCTAGCCTTCAATATCATAGGCCTGAACATGTTGGCTTCCGTGAAC
TGGGATCCGATCCAGTTTGTGCGCCAATTATTTTGGTTAGCCTTAGAGCCACCTGCACCG
GGCAACGGTTTAGGATTGGCGCCAATGAATCAAGGTGGTTGGTGGCAGATTGCGGGTTTA
TTTTTAACCGCATCCATGTTGTTTTGGTGGGCACGTGTTTATCGCCGCGCTCGTCAGCTA
GGCATGGGCACTCATGTAGCTTGGGCATTTGCTGCAGCAATTTGGTTGTTCTTAGTCGTA
GGTCTAATACGTCCTGTCTTAATGGGCACATGGGGTGAGTCGGTACCATTCGGCATCTTC
CCGCACTTAGATTGGACTGCCGCTTTTTCTCTGCGCTACGGTAATTTGTTTTACAACCCC
TTCCATGCTTTATCGATCGCCTTCCTGTATGGATCAGCCTTGTTGTTCGCCATGCATGGC
GCAACAATTTTAGCGGTCGGTCGTTATGGTGGTGAGCGCGAGATTGAACAGATTGTTGAT
CGTGGTACCGCCTCTGAACGTGCTGCTTTGTTCTGGCGTTGGACCATGGGCTTTAACGCC
ACCATGGAATCTATCCATCGTTGGGCTTGGTGGTTTGCGGTGCTGTGCCCCTTAGTTGGT
GGCATAGGCATCCTACTTACTGGAACCGTAGTCGATAACTGGTATTTGTGGGCAGTCAAA
CATGGTGTAGCACCTCCTTATCCACCAGTTTTTGATCCTGTGATTGATCCCGCCACATTA
CAGGGAGCCAAGCCA
>MiE-14oct19-C2480-cds13|MiE-14oct19-C2480 hypothetical protein  # MiE-14oct19-220 # d__Bacteria;p__Pseudomonadota;c__Alphaproteobacteria;o__Sphingomonadales;f__Sphingomonadaceae;g__Porphyrobacter;s__ 
ATGGCGACTTATCAGAACATCTTCACACAGGTGCAAGTGCAAGGGCCGCCCGAAATGGGC
GTCCCGCACCTCGACGGCAGCGAGGGGCGCATCGCCCTCACGGGCCACAACTACTGGATG
GGCAAGCTCGGCCAGGCCCAGCTCGGCCCGGTCTATCTCGGCCTCCTCGGCACGCTTTCG
CTGTGCTTTGGCGGGATCGCGATCATGATCATCGGCCTGAACTTCTGGGCGCAGGTCGGT
TGGAGCCCGCAAGGCTTCATGCGCGAATTCTTCTGGCTTACCTTGAACCCTCCGGGCCCG
GAGTACGGCTTCAGCTTCTTCGTTCCGCTTGAAAAGGGCGGCTGGTTCATCCTGACCGGC
GCGTTCCTGACCATTTCGGTGCTTTGCTGGTGGGTGCGCACTTACATGCGGGCCAAGGCG
CTGGGCATGGGGATGCACATCCCCTGGGCCTTCGCGTCGGCCATCTGGCTGTTCCTGGTG
CTGGGCTTCATCCGTCCGATGCTGCTCGGCGACTGGTCGCAGGCGGTGCCCTACGGCATC
TTCAGCCACCTCGACTGGACGAACAACTTCTCGCTCACTTACGGGAACCTGTTCTACAAT
CCGTTCCACGCGCTCTCGATCGTCTTCCTTTACGGGTCGGCCGTCCTGTTCGCGATGCAC
GGAGCGACGATCCTGGCACTCGGCCGCTACGGCGGGGAGCGCGAGATCGAGCAGATCACC
GACCGCGGCACGGCTGCCGAACGCGGTGCTCTGTTCTGGCGCTGGGTGATGGGGTTCAAC
GCGACCTTCGAATCCATCCACCGCTGGGCCTGGTGGTTCGCGGTGCTGACCACGCTCACC
GGCGGGATCGGCATTCTGCTGACCGGCACGGTGGTCGACAACTGGTACCTGTGGGCCCAG
GAACACTACTACGCTCCGGATACGATCAACTACGATCCGACCGGCGCTGCACAGGCTGCG
CAAGGCAAC
>MiE-14oct19-C28262-cds7|MiE-14oct19-C28262 hypothetical protein  # MiE-14oct19-117 # d__Bacteria;p__Pseudomonadota;c__Alphaproteobacteria;o__Rhodobacterales;f__Rhodobacteraceae;g__Cypionkella;s__ 
ATGGCTGAGTATCAAAACATCTTCACCCAAGTCCAAGTGCGCGCCGCCCCAGAAATGGGC
ATGGTCGAGCAAGTGGAAACGGGCAACCGCACCAGTGGCGCAACCTTTTCCAACCTTGCG
GGCTGGTTCGGAAACGCCCAGCTTGGCCCGATCTATCTGGGCACAATGGGCGTGGTATCC
TTGGCTACAGGCGCGATTTGGTTCATGCTCTGCGGCGCTTGGTTCTGGCATCAGGCAGGG
TACAACCCAGCCGTGTTCCTGCGCGATCTGTTCTGGTTCTCGCTAGAACCGCCAGCGGCT
GAATACGGGCTTGGCTTTGCGCCTATAGCCGAAGGTGGCCTGTGGCTGATTGCGTCGTTC
TTCTTACTGATCTCGGTGATGGCATGGTGGATGCGCACCTATCTGCGCGCCGAAGCCTTG
GGCATGGGCAAGCATGTGTCTTGGGCCTTTGCGGGTGCGATCTGGCTGTTCTTGGTACTG
GGCCTTATTCGCCCCGTGCTGATGGGCAGCTGGTCGGAAGCCGTGCCTTACGGCATCTTT
AGCCACCTTGATTGGACGAACAACTTTTCGCTGACCTACGGCAATCTGTTCTACAACCCT
TTCCATGCGCTTTCTATCGCCTTCCTGTACGGATCGGCCCTGCTGTTTGCGATGCATGGG
GCGACCATTCTGGCCGTCACCCGTTTGGGCGGCGACCGCGAACTGGAACAGATCGTCGAT
CGTGGCACAGCATCGGAACGCGCCGCCTTGTTCTGGCGCTGGACGATGGGCTTTAACGCC
ACGATGGAGGGTATTCACCGCTGGGCATGGTGGTTTGCAGTGCTGGTCACCGTCACGGGC
GGGATTGGTATTTTGCTAACAGGCACTGTGGTGGATGACTGGTATTCTTGGGCGCAAGTC
CACGGCTATGCGCCGCTTAAC
>MiE-14oct19-C2844-cds19|MiE-14oct19-C2844 hypothetical protein  # MiE-14oct19-149 # d__Bacteria;p__Pseudomonadota;c__Gammaproteobacteria;o__Burkholderiales;f__Burkholderiaceae;g__UBA4615;s__ 
ATGGCTGAATATCAAAATCTGTTCACAACGGTCCAGCCGACCGGCCCGACCCAGTCGGGC
GTCCCGCTGCCCCGTGACGACTGGCAACGCGTCGGCGAGCCCTTTCACGTTCACCTTCTG
GGTCGACTGGGCAATGCCCAGATCGGGCCGGTCTATCTCGGTGGATTGGGCGTGGCGTCG
CTGGTCTTCGGAACGCTGGCATTCAACATCATCGGCTTCAACATGCTGGCCTCGGTCGAC
TGGAATCCCATCCAGCTCGTCCGTCAGCTCTTCTGGCTCGCGCTCGAACCGCCGCCGCCG
AGTTACGGTCTGAGCATCCCGCCGCTGGCCCATGGCGGCTGGTGGCTGATCGCCGGCTTC
ATGCTGACCACCTCCATCCTTCTGTGGTGGGCCCGAACCTATCGGCGGGCACGGCAGCTG
GGGCTCGGCACGCATGTGGCCTGGGCATTTGCCGCAGCCATCTGGCTCTATCTGGTCTGC
GGCTTTTTCCGCCCGGTCATGATGGGCAGCTGGTCGGAGGCAGTCCCCTTCGGCATCTTC
CCGCACCTCGACTGGGTATCCGCCCTGTCGCTGCGTCACGGCAACCTGTTCTACAACCCC
TTCCACGCCCTGTCGATCGTCTTCCTCTACGGCTCGGTGCTGCTGTTTGCCATGCACGGC
GCAACCATCCTGGCGGTCAGCCGGTATGGTGGCGAACGCGAGATTGAGCAGATCGTCGAT
CGTGGCACCGCCTCCGAGCGTGCCGGCCTGTTCTGGCGCTGGACGATGGGCTTTAACGCG
ACGATGGAATCGATTCACCGCTGGGCCTGGTGGTTTGCGGTGCTGTGCCCGCTGGTGGGC
GGTATCGGGATCCTGCTGTCCGGCCCTGTTGTCGACAACTGGTATCTGTGGTCGGCCAAA
CACGGTGTCGTGCCTTCCTACCCCACCAGCTACAAGGTGGTGGTCGATCCGGCACTGCAG
CGTCCTGTGGCACCGGTCGCCAAGGCCGCGACAGTCGCCCCGTTGCTCGATGGCACCGCC
GCTCGCACCGCCACTGGCGCAGTGGTTTATTTCCCGGTGGCATCGCCCGCGATCGTTGAT
GCGCAGACCGCCGTCATCAAAGAGCTGGCCGCCGAACTGGCCGCCAAGCCCGACCTCAAG
GTCAGCATCTCCGGCTACCACTCGGCCACCGGCGACAAGGCCATGAACGAGGAACTGTCC
AAGAAGCGGGCGTTCGCGGTTCGCGACGCGCTGGTCGGTGCTGGCATCGCCGAAGACCGT
CTGGTCCTCGAAAAGCCGATTCAGACCGAAGCGAATCTCGCTGGTGAAGACGCCTCTGCA
CGTCGCGTCGAAATCAATACGATGGGAGCAAAA
>MiE-14oct19-C74-cds87|MiE-14oct19-C74 hypothetical protein  # MiE-14oct19-48 # d__Bacteria;p__Pseudomonadota;c__Alphaproteobacteria;o__Caulobacterales;f__Hyphomonadaceae;g__Aquidulcibacter;s__ 
ATGGCTGGCTATCAAAATATCTTTACTCAAGTCCAAGTTCGCGGCCCCGTTGAATTAGGG
GTGCCGCTCCCGAAAGGCAGCTTGGAACGAGATGGGGAAGGCTTTATTGGCATCTCCCGT
CTGTTGGGAAAAATCGGTAATGCTCAAATTGGCCCAATCTATTTGGGCTGGACCGGCATC
GCCTCCCTCTTCTTCGGCTTACTCGCCTTTGAAATCATTGGGCTCAATATGGCAGCCTCG
GTGAACTGGGACCCGATTGAATTCATCCGGCGTCTGCCTTGGTTGACGTTGGATCCCCCG
CCACCCGAACAGGGCTTCAACCTTTTCCCCCCACTAGACCAAGGCGGTTGGTGGGTCATG
GCCGGGTTCTTTCTGACCACGTCCTTAATCCTTTGGTGGGTCCGCACTTATAACCGGGCC
AAGGCTTTGGGTTTGGGTACGCATGTTGCCTGGGCTTTTGCTTCTGCGATTTGGTTGTTC
CTCGTGCTTGGCTTTATTCGTCCTGCTTTGATGGGCAGCTGGAGTGAAGCAGTTCCATAT
GGGATTTTCTCCCACTTGGATTGGACCGGGGCTTTTTCCATCACCTATGGCAATCTGTTC
TATAATCCGTTCCACTGCCTCTCGATCGTCTTCCTCTATGGGTCGGCTCTTTTGTTCGCG
ATGCATGGTGCGACCATTCTTGCAGTTAGCCGCTATGGCGGTGAGCGTGAAATTGAGCAG
ATTACCGATCGCGGTACGGCTTCTGAACGGGCTGCATTGTTCTGGCGCTGGACCATGGGC
TTCAATGCCTCAATGGAATCCATCCATCGCTGGGCTTGGTGGTTCGCCGTTCTGACCACT
CTTACCGGCGGCATTGGCATCTTGTTGACCGGGACCGTTGTCACCGACTGGTATGGCTGG
GCTGAAGTCCACAATTACGCCCCACCTCGC
>MiE-16apr19-C2771-cds18|MiE-16apr19-C2771 hypothetical protein  # MiE-16apr19-70 # d__Bacteria;p__Pseudomonadota;c__Gammaproteobacteria;o__Burkholderiales;f__Burkholderiaceae;g__Rhodoferax;s__ 
ATGGCTCAATATCAAAACTTATTTACCTCGGTGCAGCCGGTCGGCCCCTTGCACCATGGC
GTGGACTTGCCACGCGGCGACGAAAAGCGCCTAGGCACGCCCTTTTTGTTCCACCTGCTT
GGGCGTATCGGTAATGCCCAGATTGGCCCGGTCTACCTGGGCACCCTGGGTGTTGCGTCA
CTGATCTTCGGCATCGCCGCTTTCAACATCATCGGCCTGAATATGCTGGCATCCGTGGAC
TGGAACCCCATCCAGATGCTGCGCCAGTTGTTTTGGCTAGCACTGGAACCGCCGGCACCG
GCTTATGGACTCAGCATTCCGCCGCTCAACCAAGGCGGTTGGTGGCTGATCACTGGTTTC
ATGCTGACCGTGTCGATTCTGCTCTGGTGGACCCGAACTTACCGGCGGGCGCGCCAGCTT
GGTCTAGGCACTCATGTGGCCTGGGCCTATGCTGCAGCGATTTGGCTGTTTTTGGTGTGC
GGCTTCTTCCGGCCCGTCATGATGGGCAGTTGGTCTGAGGCAGTACCGTTTGGCATCTTC
CCGCACCTTGACTGGACATCTGCGATATCACTGCGGTATGGGAATCTGTTCTACAACCCG
TTCCACGCTTTGTCCATCGTCTTCCTCTACGGCTCAGTGCTCTTGTTTGCCATGCACGGT
GCAACCATCCTGGCGGTAAGCCGTTACGGTGGTGAGCGCGAAATTGAACAAATCGTTGAC
CGTGGCACGGCGTCCGAGCGGGCAGCCTTGTTCTGGCGCTGGACCATGGGTTTCAATGCC
ACGATGGAATCCATTCACCGCTGGGCTTGGTGGTTCGCAGTCTTGTGCCCCTTGGTCGGC
GGCATTGGTATCCTGCTCACCGGGACAGTGGTGGACAACTGGTACCTGTGGTCTGTCAAA
CACCATGTCGTTCCCGCTTATCCCCTGGTTGGGCCAGCGGTGGTTGATCCAGCACTGATG
GGAGTCAAACCA
>MiE-16apr19-C30524-cds6|MiE-16apr19-C30524 hypothetical protein  # MiE-16apr19-239 # d__Bacteria;p__Pseudomonadota;c__Gammaproteobacteria;o__Burkholderiales;f__Burkholderiaceae;g__SYFN01;s__ 
ACCACGATGGCTGACTATCAAAATCTATTTACAGCGGTGCAGGTGAGCGGTCCTGTGCAC
CATGGCACTGAGCTGCACAATGCGGCAAGCACGCGTGTAGGCCAACCTTTCCTGCTGCAT
CTTGCAGGACGTCTGGGCAATGCACAGATCGGACCGATCTATCTCGGCCCGCTCGGTATC
ATGTCGCTCTTGTTCGGCATGGTCTCGTTCAACATCATGGGCATGAACATGCTCGCGTCA
GTGAATTGGGATCCGGTTCAATTTATTCGCCAGCTATTCTGGTTGGCGCTCGAACCACCC
GCGCCAGGTAATGGCCTCGGACTGGCGCCATTGAACCAGGGTGGCTGGTGGCAGATTGCC
GGTATGTCCCTGACAGTTTCTATCTTGCTGTGGTGGGCCAATGTCTATCGCCGCGCACGC
ACCTTAAAAATGGGTACGCATGTCGCGTGGGCTTTTGCTGCAGCGATCTGGTTGTTTCTT
GTGCTGGGTCTGATCCGTCCTGTGTTGATGGGGTCTTGGGGTGAAGCAGTCCCGTTTGGT
ATCTTCCCGCATCTCGACTGGACGGCTGCGTTTTCCCTGCGCTACGGCAATCTGTTCTAC
AACCCTTTCCATGCGCTCTCGATTGCCTTCTTGTATGGCTCGGTACTGCTGTTCGCAATG
CATGGCGCAACAATTCTTGCGGTGGGCCGTTATGGTGGCGAGCGTGAGATCGAACAGATC
ATTGATCGCGGTACTGCGACCGAGCGCGCCGCGCTGTTCTGGCGCTGGACCATGGGCTTC
AACGCCACGATGGAATCCATTCACCGTTGGGCCTGGTGGTTTGCGGTGCTGTGCCCGCTG
ACCGGCGGTATCGGCATCCTGCTGACTGGTACGGTGGTCGACAACTGGTATCTGTGGGCT
GTCAAACATGGCGTTGCACCGCCTTATCCTCATGTGTGGGGCACGGTCGTGGATCCGGCC
ACTCTGCAGGGAGTAAAACCA
>MiE-16apr19-C4597-cds19|MiE-16apr19-C4597 hypothetical protein  # MiE-16apr19-213 # d__Bacteria;p__Pseudomonadota;c__Alphaproteobacteria;o__Acetobacterales;f__Acetobacteraceae;g__70-18;s__ 
ATGGCCGAATATCAAAACATCTTCACGCAAGTTCAGGTCCGCGGTCCCACCTATCCCGGG
GTTCCCGTCGAGGGTGAGAACTTCGAGCGCAGTGGTCAGCCGATCTATGTCCGCCTGTTC
GGCTGGATCGGCGATGCCCAGGTGGGGCCGATCCATCTCGGCTTCACCGGCGTCGCCTCG
CTGATCTGCGGGCTGATCGCCTTCGAGATCATCGGGCTGAACATGCTCGCCTCGGTGAAC
TGGAACTGGGTGGAATTCATCCGCCAGCTGCCCTGGCTCGCGCTGGAGCCGCCGCCGCCG
TCCTACGGGCTGCGCTTCCCGCCGCTCGACCAGGGGGGCTGGTGGCTGATCGCCGGCTTC
TTCCTCACCGCCTCGATCCTGCTGTGGTGGGTGAAGGTCTATAACCGGGCGATCGAACTC
GGCATGGGCACGCATGTGGCCTGGGCCTTCGCCTCGGCGATCTGGCTGTATCTGGTGCTC
GGCTTCATCCGCCCGTTGCTGATGGGCAGTTGGGGCGAGGCGGTGCCCTTCGGCATCTTC
CCGCATCTGGACTGGACCGCGGCCTTCTCCATCCGCTACGGCAACCTGTTCTACAACCCG
TTCCACATGCTCTCGATCGCCTTCCTCTACGGCTCCGCGGTGATCTTCGCGATGCATGGC
GCCACCATCCTCGCCGTCAGCCGCTTCGGCGGCGAGCGGGAACTGGAGCAGGCGGTGGAC
CGCGGCACGGCCGCCGAACGCGCCGGCATCTTCTGGCGCTGGACGATGGGCTTCAACGCG
ACCTTCGAATCCTGGCACCGCTGGGGCTGGTGGTTCGCGGTGCTGACGACGCTCACCGGC
GGGATCGGCATCCTGCTCACCGGCACGGTGGTGGACAACTGGTACCTCTGGGGCGTCAAG
CACGGGATCGCGCCGCCCTATCCGCAGATGTGGCCGACGGTGATCGATCCCTCGACCCTG
GGAGGGAAG
>MiE-22jul19-C1109-cds27|MiE-22jul19-C1109 hypothetical protein  # MiE-22jul19-142 # d__Bacteria;p__Pseudomonadota;c__Gammaproteobacteria;o__Burkholderiales;f__Burkholderiaceae;g__Limnohabitans;s__ 
ATGGACTACCTCAATCTCTTCACCACCGTACAAGCCCGCGGGCCTGTGCACATGGGCAAT
GAACTGCCCCACGGCAACAGCCCCCGCACAGGACACCCCGCTTTGTGGTGGATCTTGGGC
AAGATTGGCAATGCGCAACTGGGCCCGATCTACCTTGGCGGCTTGGGCTTGGCATCGCTG
ATTTGCGGACTGATTGCCTTCAACATCATTGGCATGAACATGTTGGCCTCGGTGCATTAC
GACCCGGTGCAGTTTGTGCGGCAGTTGTTTTGGTTGGCGCTGGAGCCACCGCCACCGGAG
TACGGTTTGTCCTGGCCACCCTTGAACCAAGGTGGCTGGTTTTTGATCACCGGTATTTTC
TTGAGCGCATCCGTTTTGTTGTGGTGGGCCCGCATGTACCGCCGCGCCACCCAGTTGGGT
TTGGGGACCCATGTGGCGTGGGCATTCGCTGCAGCCTTGTGGTTGATGTTTGTCTTGGGC
TTTTTCCGCCCCATCTTGATGGGCTCTTGGTCTGAAGCCGTGCCCTATGGCATCTTTCCG
CACCTGGACTGGACCGCTGCTTTGTCCATCCGTTATGGCAATCTCTTCTACAACCCTTTC
CATGCCTTGTCGATCGTCTTCTTGTACGGCTCGGTGTTGTTGTTTGGCATGCACGGCGCG
ACGATCTTGGCAGTGACCCGTTTCGGCGGTGAACGCGAGATCGAACAAATCGTTGACCGT
GGCACCGCATCCGAGCGGGCGGCCTTGTTCTGGCGCTGGACCATGGGTTTCAACGCCACG
ATGGAGTCGATCCACCGTTGGGCCTGGTGGTTCGCGGTCCTGTGTCCCATCACTGGCGGT
ATCGGGATTTTGTTGACCGGTACCGTGGTCGACAACTGGTACCTGTGGGCAATCAAGCAT
GGCGTGGCGCCGCCTTACCCCAATGTGTTCCCTGCGGTGGTTGATCCAGCGCTCAGCCTG
GGAGTCAAACCA
>MiE-M28-c1-cds1949|MiE-M28-c1 hypothetical protein  # Hyd_MiE-M28 # d__Bacteria;p__Pseudomonadota;c__Gammaproteobacteria;o__Burkholderiales;f__Burkholderiaceae;g__Hydrogenophaga;s__ 
ATGGCCGACTATCAAAACCTGTTCACCACGGTGCAAGCCGTGGGTCCGGTGCACCAAGGG
GTGCCGCTTGGACACGGCAACAGCCCGCGCACCGGGCAACCCATACTGAGTTATTGGATT
GGTAAATTGGGCAATGCCCAGTTAGGCCCAATCTATTTGGGAGGTCTAGGCGTAATCTCG
CTGTTTTGTGGTCTGATCGCCTTCACCCTGATCGGCATGAACATGCTGGCCTCGGTGAAT
TTCGACCCCATCCAGTTCGTGCGCCAGTTGTTCTGGCTCTCGCTGGAGCCGCCGCCGCCG
AGCTACGGCCTGAGTCTGCCGCCGCTCAACCAAGGCGGCTGGTTCCTCATCGTGGGCTTG
TTCCTCACCGCATCGGTCTTGTTCTGGTGGGCCCGCACCTACCGCCGCGCGGTCGAACTC
GGCATGGGCACGCACATCGCTTGGGCTTTTGCCGCGGCCATTTGGTTGTTCTTGGTGTTG
GGCTTGTTCCGCCCCATCTTGATGGGTTCTTGGGCGGAGGCTGTGCCTTACGGCATCTTC
TCGCACCTGGATTGGACGGCGGCATTCTCGCTGCGCTACGGCAACCTGTTCTACAACCCC
TTCCACGCGCTGTCCATCGTGTTCCTCTATGGCTCGGCGCTGCTGTTTGCGATGCACGGG
GCGACGATTTTGGCGGTGACCCGCTTCGGAGGCGAGCGCGAGATCGAGCAGATCACCGAC
CGGGGCACCGCCTCTGAGCGCGCGGCCTTGTTCTGGCGCTGGACCATGGGCTTCAACGCC
ACCATGGAATCGATTCACCGCTGGGCCTGGTGGTTCGCGGTGCTGTGTCCGATCACCGGT
GGTATCGGCATCTTGCTGACCGGCACCGTGGTGGACAACTGGTATCTCTGGGCCATCAAG
CATGGCGTGGCGCCACCATACCCCGAAATTTTTCCAGCGATGGCTGACCCAGCGCTGAGC
ACAGGAGTCAAGCCA
>MiH-15-c1-cds281|MiH-15-c1 hypothetical protein  # UKL13-1_MiH-15 # d__Bacteria;p__Pseudomonadota;c__Alphaproteobacteria;o__Caulobacterales;f__Hyphomonadaceae;g__Aquidulcibacter;s__ 
ATGGCTGGCTATCAAAACATCTTTACACAAGTCCAGGTCCGCGGACCTGCAGAACTTGGC
GTTCCTTTGCCTAAGGGTAGTTTGGAGCGCGACGGCGAAGGCTTTATTGGCATCTCGCGC
TTGCTAGGCAAGATCGGCAATGCCCAATTGGGGCCAATCTACTTAGGCTGGACAGGTACG
GCATCGCTGAGCTTTGGCTTCCTTGCCTTATTCATCATCGGCATGAATATGTTCGCCTCG
GTGGATTACAATATCGTCGAGTTCATTCGACAATTGCCTTGGCTTTCCTTGAACCCACCG
CCACCGGAACAAGGGTTCAATATTCTGCCACCACTTGATCAGGGGGGCTGGTTCGTGATT
ACCGGCTTCTTCTTTACGCTATCGGTGGTGTTATGGTGGGTCCGCACCTATAACCGTGCT
AGGGCGCTCGGTCTGGGCACCCATGTTGCTTGGGCTTTTGCCTCTGCGATTTGGTTATTC
TTCGTGCTTGGCTTCCTTCGTCCAATGCTGATGGGCAGCTGGAGTGAAGCGGTGCCATAT
GGGATCTTCAGCCATTTGGATTGGACCGGGGCTTTCTCGATCACCTATGGGAACCTGTTC
TACAACCCGTTCCATTGTCTCTCTATCGTCTTCCTCTACGGGTCGGCTCTTTTGTTCGCG
ATGCATGGTGCGACCATTCTTGCAGTTAGCCGCTATGGCGGTGAGCGTGAAATTGAGCAG
ATTACCGATCGCGGTACGGCTTCTGAACGGGCTGCATTGTTCTGGCGCTGGACCATGGGC
TTCAATGCCTCAATGGAATCCATCCATCGCTGGGCTTGGTGGTTCGCCGTTCTGACCACT
CTTACCGGCGGCATTGGCATCTTGTTGACCGGGACCGTTGTCACCGACTGGTATGGCTGG
GCTGAAGTCCACAATTACGCCCCACCTCGC
>MiH-16apr19-C13148-cds1|MiH-16apr19-C13148 hypothetical protein  # MiH-16apr19-111 # d__Bacteria;p__Gemmatimonadota;c__Gemmatimonadetes;o__Gemmatimonadales;f__Gemmatimonadaceae;g__Gemmatimonas;s__ 
ATGCTTGAGTACCAGAATCTCTTCACGCGCGTCCAAGTCCGTACCGTTCCCGAGGCGGGT
ATCCCGATCGAGGATTCGCCGGGCGGACGCGTGGGCACGGGGACCTTCTCGTATCTCGCC
GGTAAGCTCGGCGATGCGCAGATCGGACCGATCTATCTTGGCACCGCGGGCACGTTCTCC
CTGCTCTTCGGATTCCTCGCCTTCGAGATCATTGGCCTGAATATGTGGGCCTCGGTGGGC
TGGGATCCGGTCGAATTCATTCGACAGCTGCCGTGGTTGGCCCTTGAACCGCCGCCACCG
CAGTACGGGTTGCACGTTCCGCCACTGCAGCAAGGTGGCTGGTATCTGATGGCCGGGTTC
TTCCTCACGGTCAGCATTCTGCTCTGGTGGCTGCGCGTGTACCGTCGGGCCACGGCGTTG
AACATGGGCACGCATCTGCCGTGGGCGTTCGCCTCGGCCATCTTCCTGTACTCCACGTTC
TTCTTCACGAACTGCCTCGCCTTGGCGATGCACGGGTCACTGATTCTGTCGGTGACGAAT
CCGAAGAAGGGAACGCCGGTGGGCACGAGCGAAACGGAAAATGTGTTCTTCCGCGATCTC
CTGGGGTACTCGATCGGCGCGATTGGCATTCATCGGCTCGGTCTGTTTTTAGCCATGGGC
GCGGCGATTTGGAGCGCGATCTGTATCGTGATCTCAGGCCCCTTCTGGTCGTCGGGCTGG
CCGGAGTGGTGGGGCTGGTGGCTTAATCTTCCGATTTGGCGC
>MiH-16apr19-C21443-cds7|MiH-16apr19-C21443 hypothetical protein  # MiH-16apr19-344 # d__Bacteria;p__Pseudomonadota;c__Gammaproteobacteria;o__Burkholderiales;f__Burkholderiaceae;g__Polaromonas;s__ 
ATGGCCGAATACCAAAATCTTTTCACCTCGGTGCAGCCCGTTGGGCCTTTGCACAACGGC
ATTGACTTGCCACGCGGCGACGACAAGCGCACCGGAACCCCATTTTTGGTGCACCTGCTA
GGGCGTATCGGTAACGCACAAATTGGCCCTGTTTACCTGGGTTCTTTGGGTGTTGCGTCA
CTGCTCTTTGGCATCGCTGCGTTCAATATCATTGGCTTTAATATGCTGGCCTCTGTGGAT
TGGAATCCGATCCAGTTGGTGCGCCAATTGTTCTGGCTCGCGCTTGAGCCGCCGCCGCCA
GCCTACGGTTTGAGCATACCGCCGCTGGCGCAAGGCGGTTGGTGGCTGATCGTGGGCTTC
ATGCTGACCGTCTCTATTTTGCTGTGGTGGGCTCGAACCTACAGGCGCGCCCGACAGCTT
GGTTTGGGAACGCATGTGGCCTGGGCCTTCGCTGCCGCGATATGGCTGTATCTGGTGTGC
GGTTTTTTCCGTCCCATCATGATGGGCAGCTGGTCTGAAGCAGTACCTTTTGGCATCTTC
CCGCACCTGGATTGGGTCTCTGCGATCTCATTGCGCTATGGCAATTTGTTCTACAACCCA
TTCCATGCGCTGTCGATTGTTTTCCTTTACGGATCGGTACTGTTGTTTGCGATGCACGGC
GCCACGATTTTGGCTGTGGGCCGCTACGGTGGTGAGCGTGAGATTGAGCAAATCGTTGAC
CGCGGAACCGCCTCTGAGCGTGCTGGCTTGTTCTGGCGTTGGACGATGGGCTTTAACGCC
TCCATGGAATCTATTCACCGCTGGGCTTGGTGGTTCGCAGTGCTCTGCCCCCTGGTTGGC
GGTATCGGTATCTTGCTCACAGGTACCGTCGTTGACAACTGGTATCTCTGGTCTGTCAAA
CACCACGTTGTCCCTGCTTATCCGCTGGGCAGCCCGGTGATTGTCGACCCCGCCATTCTC
GGAGTAAAGCCA
>MiH-16apr19-C35835-cds1|MiH-16apr19-C35835 hypothetical protein  # MiH-16apr19-111 # d__Bacteria;p__Gemmatimonadota;c__Gemmatimonadetes;o__Gemmatimonadales;f__Gemmatimonadaceae;g__Gemmatimonas;s__ 
AATATGTGGGCCTCGGTGGGCTGGGATCCGGTCGAATTCATTCGACAGCTGCCGTGGCTG
GCGCTTGAACCGCCGCCACCACAGTACGGGCTGCACATTCCGCCGCTACAGCAAGGCGGC
TGGTATCTGATGGCCGGTTTCTTCCTCACGGTCAGCATTCTGCTCTGGTGGCTGCGCGTG
TACCGTCGGGCCGCAGCGTTGAACATGGGCACGCATCTGCCGTGGGCGTTCGCCTCGGCG
ATCTTCCTGTACTCCGCGTTCTTCTTCCAGCCGCTGTTGGTTGGCAGCTGGAGTGAGATG
GTGCCCTTCGGCATCTTCCCACACCTCGACTGGACATCGGCTTTTTCGATTCGCTACGGG
AACCTGTACTACAATCCGTTCCACGCGCTCTCGATCGTCTTCTTGTACGGCAGCGCGGTG
CTCTTCGCCATGCACGGCGCGACCATCCTGGCGGTGGCCCGTCTCGGCGGTGAACGCGAG
ATCGAGCAGATCACCGATCGTGGCACGGCCGCCGAGCGCTCAATGCTGTTCTGGCGCTGG
ACGATGGGTTTCAACGCGACGATGGAGTCGATCCATCGGTGGTCCTGGTGGTTCGCTGTG
CTCACCACGTTTACCGGCGGTATCGGTATCCTGCTCACTGGCACCGTGGTGGACAACTGG
TATCTCTGGGGTGTCAAACACGGTCTGGTATCACCCTATCCGGCGCAAAACACCCTTACG
GCCGAACAGCAGGAACTGCTGCGTGGCCGGTATCAGGGAACAGCACCGGACTCGTTCCCC
ACGTACGTGGCGCCGCAACCCGCGATGATGCTCGACTCGACTGCCCTGATGACGCCAGCG
GATTCGCTGCCGGCGGATTCGACCCGAGTGGACTCCCTCGCGACGCCGGCAGCAGCCGGT
TCCGCTGCCGCGAAGTCGCCCGCCACTCCGGCTGGAGGAAAGTCACCG
>MiH-22jul19-C3686-cds17|MiH-22jul19-C3686 hypothetical protein  # MiH-22jul19-6 # d__Bacteria;p__Pseudomonadota;c__Gammaproteobacteria;o__Burkholderiales;f__Burkholderiaceae;g__UBA2463;s__ 
ATGGCTGAATATCAAAACCTCTTTACCCAGGTACAGGTCATTGGTCCGCTCGAGCAGGGC
ATTCCGCTCGATCGCCCCCGTGACACCGCCGAACGGGTGGGCAAGCCCAGTCATTTCCAC
ATCCTGGGCCGTCTCGGCAACGCCCAAATTGGTCCAATTTACCTTGGTTTTTTGGGCATT
GCCTCGGCCTTTGCCTTCCTTGTTGGATTCACGGCCATTGGCTGGAATTACCTGGTGCAG
GTGAACTACAGCCCCATTGAGTTTGTTCGCCAACTCTTCTGGCTGTCGGTTGACCCACCG
CCACCTGCCTATGGGCTGCGAATACCGCCCTTAAATGAGGGTGGCTGGTGGCTGTTCTCG
GGCTTCTTTATTACTCTGTCGATTCTGCTGTGGTGGCTACGCATGTATCGCCGTGCTGTG
CAGCTGAAAATGGGAACCCACGTGGCCTTTGCTTTTGCCGCTGCCATCTGGCTTTACCTG
GTTCTGGGTTTCTTCCGCCCTGTGCTCATGGGCAGCTGGGGCGAGGCTGTGCCTTTTGGC
ATCTTCTCGCACCTTGACTGGACGTCAGCCTTCTCGTTGCGCTACGGCAACCTGTTCTAC
AACCCTTTCCACATGCTCTCTATTGCCTTTTTGTATGGATCGGTCTTGCTTTTTGCCATG
CACGGCGCCACCATTCTGGCAGTGAGTCGCTTTGGTGGTGAACGCGAAATCGAGCAAATT
GTCGATCGCGGAACGGCCTCCGAGCGTGCTGCACTTTTCTGGCGCTGGACCATGGGCTTT
AACGCCACAATGGAGTCCATACACCGCTGGGCCTGGTGGTTTGCCGTACTCACCTGCATA
ACCGGGGGTATTGGTATTCTGCTAACGGGCACCGTGGTGGACAACTGGTACCTGTGGGCG
GTAAAGCATGGTGTTGCTCCTGCCTACCCTGCTGTTTGGGGCCCTGTTGTTGACCCAGCG
TTGGTCGACCCACAGCTAGCGAAG
>MoE-02may19-C5548-cds16|MoE-02may19-C5548 hypothetical protein  # MoE-02may19-108 # d__Bacteria;p__Pseudomonadota;c__Gammaproteobacteria;o__Burkholderiales;f__Burkholderiaceae;g__Rhodoferax;s__ 
ATGGCCCAATATCAAAATCTGTTTACCTCGGTGCAGCCGGTTGGCCCGGTGCACGAGGGC
GTGCCTCTGCCGCGCGGCGATGACAAGCGCCTGGGCACCCCGTTTCTATTGCACTTACTC
GGTCGCATAGGCAACGCCCAAATCGGCCCGATCTATCTAGGCTCGCTGGGTGTCGCCTCG
CTGCTCTTTGGCATCGCGGCGTTTAACATCATCGGCTTTAATATGCTGGCCTCGGTGGAC
TGGAACCCCATCCAGCTGCTGCGCCAATTGTTCTGGTTGGCATTGGAGCCGCCAGCACCG
GCCTATGGCCTGGGCATTCCGCCCCTGGCACAAGGCGGCTGGTGGTTGATTGTGGGCTTT
ATGCTGACCGCCTCTATCCTGCTGTGGTGGGCGCGCACATACCGACGTGCACTCCAATTA
GGGCTGGGAACGCATGTGGCCTGGGCTTTTGCGGCGGCTATTTGGTTGTATCTGGTGTGC
GGCTTCTTCCGCCCCATCATGATGGGCAGCTGGTCTGAAGCGGTACCGTTTGGCATATTC
CCGCACCTCGATTGGGTCTCGGCCCTATCGCTGCGCTACGGCAATTTGTTTTACAACCCC
TTTCACGCGCTGTCCATCGTATTTTTGTACGGCTCGGTACTCTTGTTTGCTATGCACGGC
GCGACGATTTTGGCTGTCAGCCGTTACGGCGGCGAGCGCGAAATTGAGCAGATTGTGGAC
CGTGGCACTGCCTCGGAGCGCGCCGCCTTGTTCTGGCGCTGGACCATGGGCTTTAACGCC
ACGATGGAATCTATTCACCGCTGGGCTTGGTGGTTCGCTGTGCTGTGCCCGCTGGTCGGT
GGCGTTGGCATCTTGCTGACTGGCACCGTGGTGGACAACTGGTACCTGTGGTCCGTCAAA
CACCATGTCGTACCCGCTTACCCGCTGGTCCATCCGGTGGTAGTCGATCCGGCCATCCTT
GGAGCAAAGCCA
>MoE-23oct19-C5409-cds6|MoE-23oct19-C5409 hypothetical protein  # MoE-23oct19-188 # d__Bacteria;p__Pseudomonadota;c__Alphaproteobacteria;o__Acetobacterales;f__Acetobacteraceae;g__Ga0074136;s__ 
ATGGCCGAATATCAGAACATCTTCACCCGGATACAGGTACGCGGACCAGCACCCTATCCT
GGTGTACCCCTTCCCGCCGATAACTCTCCGCGCGAAGGCACAGCAAGTGAGGTGCACCTT
TTTGGTCGCCTTGGCGATGCACAGATTGGTCCAGTTTATCTTGGCTATCTTGGTGTTCTG
TCGTTGCTCTTTGGCTTTATCGCCTTTGAGATCATCGGGCTTACCATGCTGGCTTCGGTG
AACTGGAATATCAGCGAATTCATCCGTCAGCTTTTCTGGCTGGCGCTTGAACCACCGCCG
CCGGAATATGGCTTGCGCATTCCGCCGCTGAATAAAGGTGGCTGGTGGATCGTGGCGGGT
TTCTTCCTGACGCTTTCCATGCTGCTCTGGTGGGTGCGCACCTATCGCCGCGCACGTCAG
CTTGGCATGGGCACGCATGTGGCCTGGGCCTTTGCTGGCGCGATCTGGCTCTACTTAGTG
CTTGGCTTCATTCGCCCGGTTGCCATGGGAAGCTGGAGTGAGGCGGTGCCCTTCGGCATC
TTCCCGCATCTGGATTGGACGGCGGCATTTTCTATCCGCTACGGCAATCTGTTCTACAAT
CCCTTCCACGCGCTTTCGATTGTGTTCCTTTATGGCTCCGTGTTGCTCTTTGCGATGCAC
GCGGCAACCATTCTGGCACTCGGCCGTTATGGTGGTGAGCGTGAAATCGAACAGACGCTG
GACCGTGGCACCGCAGCGGAACGCGGTGGCTTGTTCTGGCGCTGGACCATGGGCTTCAAC
GCCACTTTTGAAAGCATCCACCGCTGGGCTTGGTGGTTTGCCTTCCTTTGCCCTGTCGCG
GGCGGGATTGGCATTCTGCTGACCGGAACTGTGGTTGATAACTGGTATCTCTGGGCGGTG
GATCGGAACTTCGCGCCAGCCTACACAATGCCTTGGACACCGGCTGTTGATCCTTCCATC
GTACAAGGAGCACCGCGA
>MoH-02may19-C3638-cds17|MoH-02may19-C3638 hypothetical protein  # MoH-02may19-288 # d__Bacteria;p__Pseudomonadota;c__Alphaproteobacteria;o__Rhodobacterales;f__Rhodobacteraceae;g__Cypionkella;s__ 
ATGGCTGAGTATCAGAACTTTTTCACCCAGGTTCAGGTCAGCGCCGCCCCTGAAATGGGG
ATGGTGGAAGGGGTAGACGTCGGCCAGCGCACCAAAGGTGCCAGCTTCTCGACCCTGATG
GGATGGATCGGCAACGCCCAGTTGGGGCCAATCTATCTGGGCACCTTTGGCGTGGTGAGC
ATTATCACCGGCCTTATCTGGTTCGAAATCATCGGCTTTTGGTTCTGGCGTCAGGCGGGC
TATGATCCGGCTGTGTTCTTGCGCGATCTGTTCTGGCTGTCGCTGGAACCGCCAGCGCCG
GAATGGGGCCTGCGGATCCCGCCTCTGGATCAGGGCGGCATGTTCTTGTTGGCGGGGTTC
TTCTTTTTCATCTCGCTCTGGTCATGGTGGCTGCGCACCTATCTGCGGGCAGAGGCTTTG
GGCATGGGCAAGCACATCGCTTGGGCCTTTGCTGCGGCCTTGTGGCTGGTGATGGTGTTG
GGCTTGATCCGCCCGGTGCTGATGGGAAGCTGGTCGGAAGCCGTGCCCTATGGCATCTTC
TCGCACCTTGATTGGACCAACTTGTTCAGTCTGACCTATGGGAACCTGTTCTATAACCCC
TTCCATGCCCTCAGCATCGTGTTCCTCTACGGTTCGGCCCTGCTGTTTGCCATGCATGGG
GCAACGATCCTGTCAGTCACCCGTCTGGGCGGCGACCGGGAATTGGAGCAGATCGTGGAC
CGTGGCACAGCCTCTGAACGCGCCGCTTTGTTCTGGCGCTGGACCATGGGCTTTAACGCC
ACAATGGAAGGCATCCACCGCTGGGCTTGGTGGTTTGCCATTCTGGTGCCGATCACCGGC
GGGATTGGCATCCTTTTGACCGGAACTGTTGTTGATAACTGGTATGTCTGGGCGCAAGAC
CACGGATACGCGCCGCTT
>MsE-01oct19-C16-cds99|MsE-01oct19-C16 hypothetical protein  # MsE-01oct19-8 # d__Bacteria;p__Pseudomonadota;c__Gammaproteobacteria;o__Burkholderiales;f__Burkholderiaceae;g__Limnohabitans;s__ 
ATGGCTCAGTATCAGAATCTTTTCACCTCAGTGCAGCCGGTAGGGCCCTTGCACGATGGC
GTTGAATTGCCCCGCGGAGACGCCAAGCGATTGGGCAAACCGTTTTTGGTGCACCTGTTA
GGTCGCATTGGCAATGCTCAGATCGGCCCTGTCTATTTGGGAACGCTTGGACTGGCGTCC
TTGATTTTCGGCATCGCCGCTTTCAACATCATTGGTTTCAACATGTTGGCCTCTGTGGAC
TGGAACCCTATTCAGTTCATCCGACAATTATTTTGGCTTGCATTAGAACCACCAGCGCCT
GCTTACGGTCTGAGTTTTCCGCCCCTGCAACAAGGGGGTTGGTGGCTCATTACGGGCTTC
ATGTTGACCATTTCCATCCTGCTGTGGTGGGCGCGCACGTACCGTCGTGCCCGTCAACTG
GGTCTGGGAACACATGTGGCTTGGGCTTATGCGGCAGCCATTTGGTTGTTTTTGGTGTGT
GGTTTCTTCCGCCCTGTGATGATGGGCAGTTGGTCCGAGGCGGTGCCATTTGGCATCTTC
CCTCACCTGGACTGGGTGTCTGCCTTGTCGCTGCGTCATGGCAATTTGTTTTATAACCCA
TTCCACGCGCTGTCGATCGTTTTCTTGTATGGATCGACGCTGCTGTTTGCCATGCACGGC
GCCACCATTTTGGCGGTGACGCGTTATGGTGGAGAACGCGAGATCGAACAAATTGTGGAC
CGCGGAACTGCTTCTGAGCGTGCCGGCTTGTTCTGGCGCTGGACCATGGGCTTCAATGCC
ACGATGGAGTCCATCCACCGCTGGGCCTGGTGGTTTGCCGTGCTGTGTCCTTTGGTCGGC
GGCGTGGGTATCTTGTTGACTGGCCCCGTGGTGGACAACTGGTACCTGTGGTCCGTCAAA
CACCATGTTGTGCCCGCGTATCCCTTGGTCAGCCCAGTCGTCCTCGATCCTGCATTGATG
GGAGTGAAGCCA
>MsE-30apr19-C1582-cds15|MsE-30apr19-C1582 hypothetical protein  # MsE-30apr19-239 # d__Bacteria;p__Pseudomonadota;c__Gammaproteobacteria;o__Burkholderiales;f__Burkholderiaceae;g__Rhizobacter;s__ 
ATGTTTGAATATCAAAACCTATTCACCACCGTGCAAGCGGTGGGGCCAGTGCACCACGGC
GTCGAACTCGGCCATGGCAACAGCCCTCGGACCGGCGAGCCGTTGATCGTTCACCTGCTC
GGGCGCATCGGCAATGCGCAACTGGGCCCGATCTATCTGGGGGGACTGGGCGTCGCATCG
ATCATGTGCGGCATGCTCGCCTTCAACATCATCGGCTTCAACATGCTGGCACAGGTCAAC
TGGGATCCGATCCAGTTCGTGCGCCAACTGTTCTGGCTGGCCTTGGAGCCACCTGCACCC
CAAAACGGCTTGGCCTTTCCGCCCATGAATCAGGGCGGCTGGTGGATGTTCGCCGGTGCC
TTGCTGACGACCTCCTTGTTCCTGTGGTTCGCCCGGACCTACCGGCGCGCTCGTGAACTG
GGCATGGGCACTCACGTGGCCTGGGCGTTCCTCGCGGCGATCTGGCTGTTTCTGGTGCTG
GGCTTCATCCGGCCCCTGCTGATGGGCAGCTGGGGCGAGGCTGTGCCTTTCGGCATCTTC
CCGCACCTGGATTGGACGGCAGCCTTCTCGATTCGTTATGGCAACCTGTTCTACAACCCG
TTCCACATGCTGTCGATCGTCTTTTTGTACGGCTCAGCGCTGCTGTTTGCCATGCACGGG
GCCACGATCCTGGCGGTGAGCCGCTTTGGCGGAGAGCGCGAAATCGAACAGATCACCGAC
CGCGGAACCGCTTCCGAGCGTGCGGCACTGTTCTGGCGCTGGACCATGGGCTTCAACGCC
ACGATGGAATCCATCCACCGCTGGGCCTGGTGGTTTGCGGTGCTGACCCCGCTCACCGGT
GGCATCGGCATCTTGCTGACCGGTACCGTGGTGGACAACTGGTACCTGTGGGCCGTCAAG
CACCACGTGGCGCCGATGTATCCGGCAGTGTGGGCAACGCCGGTCGATCCTGCCTTGCTG
ATCCAGGGAGTCAAGCCA
>MsE-30apr19-C478-cds47|MsE-30apr19-C478 hypothetical protein  # MsE-30apr19-143 # d__Bacteria;p__Pseudomonadota;c__Gammaproteobacteria;o__Burkholderiales;f__Burkholderiaceae;g__Limnohabitans;s__ 
ATGGCTGAATATCAAAATCTGTTCACAACGGTACAAGCCGTAGGACCTGTTCACGAGGGG
GTCAAGCTTGGGCATGGAAACAGTCCCCGAAGCGGCCGTCCATTTCTTGTTTATTGGATC
GGTAAGATCGGCAACGCCCAGTTGGGGCCCATTTATTTGGGTGGTCTGGGTTTGGCCTCA
TTGTTTTGTGGCCTTATCGCCTTCACCCTGATTGGTATGAACATGTTGGCCTCGGTCAAC
TACGATCCGATTCAGTTTGTTCGCCAGTTGTTCTGGCTCTCACTGGAGCCACCACCACCG
AGCTATGGCTTGAGTTTGCCTCCCCTCAATCAGGGCGGCTGGTTTTTGATTGTTGGTCTT
TTCCTCACTGCATCTATCTTGCTCTGGTGGGCGCGGACTTACCGGCGTGCCATTGAGCTG
GGTATGGGACTGCACATCGCTTGGGCTTTTGCTGCGGCCATTTGGTTGTTTTTGGTGTTG
GGTTTGTTCCGGCCCATTCTGATGGGTTCTTGGAGTGAGGCAGTGCCTTACGGCATCTTC
TCTCATCTGGATTGGACCACGGCGTTTTCGCTCCGTTACGGCAACCTGTTCTACAACCCT
TTCCATGCGCTCTCCATCGTGTTCTTGTACGGCTCAGCCCTGCTGTTCGCCATGCACGGT
GCCACCATTTTGGCCGTAACCCGGTATGGCGGTGAACGTGAAATCGAGCAAATCACCGAC
CGTGGCACGGCCTCTGAGCGCGCTGCCTTGTTCTGGCGCTGGACCATGGGTTTCAACGCG
ACCATGGAATCGATTCACCGTTGGGCTTGGTGGTTCGCTGTGCTGTGCCCCATCACAGGT
GGTATCGGCATCTTGTTGACCGGTACTGTGGTGGACAACTGGTACCTGTGGGCCATGAAG
CATGGCGTTGTCCCGCCTTATCCTGATATTTACCCTGCGCTGCCCGACCCCTCGCTCAGC
ATTGGAGGCAAGCCA
>MsE-30jul19-LR-C16-cds632|MsE-30jul19-LR-C16 hypothetical protein  # MsE-30jul19-LR-35 # d__Bacteria;p__Pseudomonadota;c__Gammaproteobacteria;o__Burkholderiales;f__UBA3065;g__UBA3065;s__ 
ATGGCTGAATATCAGAACATCTTCACTCAGGTGCAGGCGCACGCTCCGAGCTATCCGGGT
GTGCCCCTCGAACGCGACCGCGACACCCGCGAGCGCATCGGCGAGCCGATCCACGTCAAG
CTGCTGGGTTGGTTCGGCAACGCCCAGATCGGGCCGATCTACCTCGGCTTCCTTGGCGTC
GCCTCGGTCTTCTTCTTCCTCGTCGGATTCACCACCATCGGCTTCAACATGCTGGTGCAG
GTGGATTACAACCCGGTCCAGTTCATCCGTCAGCTGTTCTGGCTCGCGCTGGAGCCGCCC
AAGCCGGAGTACGGCCTCAAGCTCGCACCACTCAACGAGGGCGGCTGGTGGAACCTCGCC
GGCTTGTTCATCACCACCTCCATCCTGCTCTGGTGGCTGCGCATGTATCGCCGCGCCAAG
GCGCTTGGCATGGGCACGCACGTACCGTGGGCCTTTGCGGCCGCCATCTGGCTCTATCTT
GTACTAGGCTTGATCCGTCCGGTCCTCATGGGCAGCTGGTCGGAAGCGCCGCCGTTCGGC
ATCTTCCCCCATCTCGACTGGACAGCAGCTTTTTCCATCCGCTACGGAAACCTGTTCTAT
AACCCGTTCCACATGTTGTCGATCGCGTTCCTCTACGGCTCGGCCCTGCTGTTCGCCATG
CACGGCGCAACCATCCTGGCTGTGAGCCGCTACGGTGGCGAGCGTGAGATCGAGCAGATC
GTTGACCGTGGTACCGCTTCGGAGCGCGCGGCACTGTTCTGGCGCTGGACCATGGGTTTC
AACGCCACGATGGAGTCGGTTCACCGCTGGGCTTGGTGGTTCGCCGTGCTCACCTGCGTC
ACGGGTGGCATCGGCATCCTTCTCACGGGCACGGTGGTCGACAACTGGTATCTGTGGGCG
GTCAAGCACCACGTCGCGCCGGCCTATCCGGATGTCTGGGACCCGGCCACTCTGGTCGAT
CCCGCCACCCTGACCGCACCGGCCAAC
>MsE-30jul19-LR-C240-cds108|MsE-30jul19-LR-C240 hypothetical protein  # MsE-30jul19-LR-44 # d__Bacteria;p__Pseudomonadota;c__Gammaproteobacteria;o__Burkholderiales;f__Burkholderiaceae;g__UBA2463;s__UBA2463 sp018401615 
ATGGCTGAATATCAAAACCTCTTTACTCAGGTCCAAGTAACGGCCCCCAGTTACGCGGGT
GTGCCGCTCGATCGTCCGCGCGACAACAGCGAGCGGATGGGCGGGCCTGGGCATGTGCAC
CTAATTGGCCGACTGGGAAATGCCCAGATTGGGCCAATCTACCTGGGCTTTACAGGCATT
GCCGCAATCTTCTTTTTCGTCGTCGGCTTTGTGGCAATCGGCATGAACTACTGGGCTCAG
GTCAATTTCAGTCCCATCGAGTTCGTTCGCCAGCTCTTTTGGCTCTCGCTCGACCCACCC
CCGCCGTCCTATGGGCTTAGGACCCCGCCCATGAATCAGGGCGGCTGGTGGCTGTTTTCG
GGCTTTTTCATCACGGTCTCCATTCTCCTGTGGTGGGTGCGCACCTATCGACGGGCACTG
CAGTTAAAGATGGGCACCCATGTGGCCTGGGCCTTTGCCGCTGCCATCTGGCTCTACCTG
GTGCTCGGATTCTTTCGGCCAGTGCTCATGGGCAGCTGGGGCGAGGCCGTGCCGTTTGGC
ATCTTCTCCCACCTTGACTGGACTTCTGCCTTCTCGATTAGGTACGGTAATCTCTTTTAC
AACCCCTTTCACATGCTCTCGATTGCCTTTCTCTATGGTTCGGTGCTGCTCTTTGCCATG
CATGGCGCCACCATCCTTGCTGTGAGCCGTTATGGCGGCGAGCGAGAGATCGAACAGATT
GTGGATCGGGGAACTGCCTCGGAGCGGGCGGGCCTGTTCTGGCGCTGGACCATGGGCTTT
AACGCCTCAATGGAATCGATCCACCGCTGGGCATGGTGGTTTGCAATGCTCACCTGTATC
ACGGGTGGCATTGGCATCCTGCTCACCGGCACGGTTGTGGACAACTGGTACCTCTGGGCC
GTCAAGCATCACGTGGCGCCATCCTATCCCGCCATCTGGGTGCCGACGCCAGATCCGCTT
CTAGCACCCCTGCCGATGCCGATTGGGACACCCGTGGCCCCACCGGCAGCTACT
>MsE-30jul19-LR-C288-cds95|MsE-30jul19-LR-C288 hypothetical protein  # MsE-30jul19-LR-17 # d__Bacteria;p__Pseudomonadota;c__Gammaproteobacteria;o__Burkholderiales;f__Burkholderiaceae;g__UBA4615;s__ 
GTGGCGGAATATCAGAACCTGTTCACTGCGGTCCAGCCGACTGGGCCGCTACACACCGGC
GTGGCATTGCCACGCTCGGACTGGAAGCGCACCGGCAAGCCATTCCTGTGGCACCTGCTG
GGCCGGCTGGGTAACGCCCAGATCGGGCCGATCTATCTGGGCGGCCTCGGTCTCGCCTCG
CTGGTCTTCGGCACGGCAGCGTTCAACATCATCGGCTTCAACATGCTGGCTTCGGTCGGC
TGGAATCCCTTCGAACTGCTTCGCCAGTTGTTCTGGCTGGCACTTGAGCCGCCGCCGCCC
AGTTATGGCCTGAGCATTCCACCGCTGGCTGAAGGTGGCTGGTGGCTGGTCGTCGGCTTC
CTGCTCACCGTCTCGCTGCTGCTGTGGTGGGCACGCTGCTACCGGCGCGCGCGCCAGCTC
GGTCTGGGTACGCACATCGCCTGGGCCTTTGCGGCGGCCATCTGGCTCTATCTGGTCTGC
GGCTTCTTCCGTCCGATCATGATGGGCAGCTGGTCTGAAGCGGTGCCGTTCGGGATCTTC
CCGCACCTGGACTGGGTCTCGGCGCTGTCACTTCGCCACGGCAACCTGTTCTACAACCCG
TTCCATGCGCTCTCGATCGTCTTCCTGTACGGCTCAGTGCTGCTGTTTGCCATGCACGGT
GCAACCATCCTTGCGGTGGGTCGCTACGGTGGCGAGCGCGAGATCGAACAGATCGTTGAT
CGCGGCACCGCCTCCGAGCGCGCCGGCCTCTTCTGGCGCTGGACCATGGGCTTCAATGCC
ACGATGGAATCAGTGCACCGCTGGGCCTGGTGGTTCGCCGTGTTGTCCCCGCTCGTGGGT
GGTATCGGCATCCTGCTGACCGGTCCGGTGGTCGACAACTGGTATCTCTGGTCGGCCAAG
CATGGCGTGGTCCCCTCGTATCCGGTCAGCCACAAGATCGTGATCGATCCCGCCCTGCAA
GCCCGCCCCATGGTGAAAGCGCCGGTCGCAGCAGCTGCTGCTGCAGCGGTTCCGGCTGAC
GGTGCAGCAGTTCGCACCGCAACCGGTGGCGTGCTGTACTTCCCGGTCGCCTCGACCGTG
CTGAGCCCTGGCCAGTCGCAGTTGCTTGCCGAGATCGCCAAAGGACTGAACGACAACCCT
TCGGCCACGGCAACCATCTCCGGTTATCACTCCGCGACCGGCGATGCAGCCCAGAACCAT
GAGTTGGCCAAAGGTCGGGCCAAGGCCGTGCGCGACATCTTCGCCAACGCAGGCATCGAC
GACAGTCGGCTGGTTCTGTCCAAACCCATTCAGGAAGCGGCAAACGTCTCGGGTGAAGAT
CCGGTCGCCCGCCGCGTTGAAGTGACTCTGAAGGGAGTGAAA
>MsE-30jul19-LR-C319-cds17|MsE-30jul19-LR-C319 hypothetical protein  # MsE-30jul19-LR-44 # d__Bacteria;p__Pseudomonadota;c__Gammaproteobacteria;o__Burkholderiales;f__Burkholderiaceae;g__UBA2463;s__UBA2463 sp018401615 
ATGGCTGAATATCAAAACCTCTTTACTCAGGTCCAAGTAACGGCCCCCAGTTACGCGGGT
GTGCCGCTCGATCGTCCGCGCGACAACAGCGAGCGGATGGGCGGGCCTGGGCATGTGCAC
CTAATTGGCCGACTGGGAAATGCCCAGATTGGGCCAATCTACCTGGGCTTTACAGGCATT
GCCGCAATCTTCTTTTTCGTCGTCGGCTTTGTGGCAATCGGCATGAACTACTGGGCTCAG
GTCAATTTCAGTCCCATCGAGTTCGTTCGCCAGCTCTTTTGGCTCTCGCTCGACCCACCC
CCGCCGTCCTATGGGCTTAGGACCCCGCCCATGAATCAGGGCGGCTGGTGGCTGTTTTCG
GGCTTTTTCATCACGGTCTCCATTCTCCTGTGGTGGGTGCGCACCTATCGACGGGCACTG
CAGTTAAAGATGGGCACCCATGTGGCCTGGGCCTTTGCCGCTGCCATCTGGCTCTACCTG
GTGCTCGGATTCTTTCGGCCAGTGCTCATGGGCAGCTGGGGCGAGGCCGTGCCGTTTGGC
ATCTTCTCCCACCTTGACTGGACAACTGCCTTCTCGCTCAGGTACGGTAATCTCTTTTAC
AACCCCTTTCACATGCTCTCGATTGCCTTTCTCTATGGTTCGGTGCTGCTCTTTGCCATG
CATGGCGCCACCATCCTTGCTGTGAGCCGTTATGGCGGCGAGCGAGAGATCGAACAGATT
GTGGATCGGGGAACTGCCTCGGAGCGGGCGGGCCTGTTCTGGCGCTGGACCATGGGCTTT
AACGCCTCAATGGAATCGATCCACCGCTGGGCATGGTGGTTTGCAATGCTCACCTGTATC
ACGGGTGGCATTGGCATCCTGCTCACCGGCACGGTTGTGGACAACTGGTACCTCTGGGCC
GTCAAGCATCACGTGGCGCCATCCTATCCCGCCATCTGGGGACCAGTCCTGGACCCACTT
GCCCTCCCAGCTGCGGCACCCACTGCAGCAGTGTCCACCCTTGCCCCTGCCCAA
>MsE-30jul19-LR-C4-cds1050|MsE-30jul19-LR-C4 hypothetical protein  # MsE-30jul19-LR-33 # d__Bacteria;p__Pseudomonadota;c__Alphaproteobacteria;o__Acetobacterales;f__Acetobacteraceae;g__Roseomonas_A;s__ 
ATGATCGCGTTCGTCCAATACCAGAACATCTTCACGCGGATCCAGGTCCGCCCGCCCGCC
GCCTATCCGGGCGTCGTGCAGGAACCCGGCGACGGGGCGCGTGAAGGCACGCCGACCTTC
GTCCACCTGTTCGGTCGCCTCGGCGACGCGCAGGTCGGGCCGATCTATCTCGGCATCATG
GGCCTCGTCTCGATCATCTTCGGGACGCTGGCCTTCCTGATCATCGGCCTGAACATGTGG
GCCTCGGTGAATTGGGACATCATCCAGTTCGGCCGGCAGCTCTTCTGGCTGGCCCTGGAA
CCGCCGCCGGCGAAGTACGGCCTGCAATTCCCGCCGATGCGGGACGGCGGCTGGTGGCTG
GTCGCCGGCTTCTTCCTGACCATCTCCGTCCTGCTGTGGTGGGCCCGCACCTACCGGCGT
GCCCGCATGCTCGGCATGGGCACGCATGTCGCCTGGTGCTTTGCCGCGGCGATCTGGCTG
TACCTCGTGCTCGGCTTCATCCGGCCGCTCGCGATGGGCAGCTGGAGCGAGGCGGTGCCC
TTCGGCATCTTCCCGCACCTCGATTGGACGGCAGCGTTCTCCATCCGCTACGGGAACCTG
TTCTACAATCCGTTCCACGCGCTCTCGATCGTCTTCCTTTACGGCTCCGTGCTGCTGTTC
GCGATGCATGGCGCCACGATCCTGGCGCTGGGCCGCTACGGCGGCGAGCGTGAGCTGGAG
CTGATCTCGGATCGCGGCACGGCGGCCGAGCGCGGCGCGCTGTACTGGCGCTGGTGCATC
GGCTTCAACGCCAGCTTCGAGAGCATCCATCGCTGGGCCTGGTGGTTCGCGGTGCTGTGC
CCGCTGACCGGCGGCATCGGCATCCTGCTGACCGGCACCGTGGTGGACAATTGGTACCTC
TGGGCTGTCGAACGCAGCTTCGCGCCGACTTACCCGACCCTCTGGGCGCCGATCTCCGAT
CCCGCCCTGGTGCAAGGAGCGCCCCGA
>MsE-30jul19-LR-C426-cds74|MsE-30jul19-LR-C426 hypothetical protein  # MsE-30jul19-LR-71 # d__Bacteria;p__Pseudomonadota;c__Gammaproteobacteria;o__Burkholderiales;f__Burkholderiaceae;g__UBA2463;s__ 
ATGCCCCAATATCAAAACCTCTTTACACAGATTCAGGTCGAGGGACCGGCTGACCTCGGC
ATTCCCTTAGATCGTGAGATCGATCAACGCGAGCGTGGCACCACCACGTGGCATGTGCAC
CTGCTCGGTCGCATTGGCAACGCCCAGATTGGTCCCTTCTATCTCGGCTTCCTGGGCGTG
GCCTCGATCTTCTTTTTCGTGATCGGCTTCACCGCCATTGGCTGGAACTATCTGGTTCAG
GTGAACTACAGCCCGATTGAGTTCATCAAGCAGCTCTTCTGGCTCTCCGTCGATCCACCA
CCCCCAGCTTATGGACTGAGCATTCCCCCCTTGAATCAGGGTGGATGGTGGCTCTTCTCC
GGGTTCTTCATCACCATCTCCATCCTGCTCTGGTGGGCGCGAACCTATCGCTTAGCGGTA
CAACTCAAAATGGGCACACATGTGGCCTGGGCCTTCGCCGCAGCCATCTGGCTCTATCTG
GTGCTGGGATTCTTCCGTCCAGTGCTCATGGGCAGCTGGGGTGAGGCTGTGCCCTTTGGC
ATCTTCTCGCACCTCGACTGGACCACGGCCTTTTCACTGCGGTATGGCAACCTGTTCTAC
AACCCGTTCCACATGCTCTCGATCGCCTTTCTCTATGGGTCGGTTCTGTTGTTCGCGATG
CACGGTGCGACCATTCTGGCGGTCGGCCGCTACGGAGGTGAGCGCGAGATCGAACAGATT
GTGGACCGTGGAACTGCATCCGAGCGTGCTGCCCTCTTCTGGCGTTGGACCATGGGCTTT
AATGCAACCATGGAGTCGATTCACCGTTGGGCTTGGTGGTTTGCTGTGCTCACCTGCATC
ACTGGGGGCATTGGCATCCTGCTCACAGGCACCGTCGTCGACAACTGGTATCTCTGGGCA
GTGAAGCATGGAGTTGCACCCAGCTACCCATCCATCTGGGATCCGGTCGTTAGCCCCTAC
ACCGATGCAGCAGTGGCTGCTCCCGCAGCGGCCGCTGCTGCCCCCGCTGCCCCAGCTCAA
>MsE-30jul19-LR-C7-cds312|MsE-30jul19-LR-C7 hypothetical protein  # MsE-30jul19-LR-37 # d__Bacteria;p__Pseudomonadota;c__Gammaproteobacteria;o__Burkholderiales;f__Burkholderiaceae;g__Limnohabitans;s__ 
ATGGCTGACTATCTCAATCTATTCACCACCGTACAGGCCAGCGGCCCTGTGCACCATGGC
GAGGCCTTAGGCCCTGGCAACAGCCCACGTTCGGGGCAACCCGGTATTTCTTGGCTTTTG
GGCAAGATCGGTAATGCGCAAATCGGCCCCATTTATTTGGGGGGTTTGGGACTGGCTTCG
CTCATCTGCGGCTTGATCGCCTTCAACATCATTGGCATGAACATGTTGGCCTCGGTCAAT
TACGATCCCGTGCAATTTGTCCGCCAGTTGTTTTGGCTGGCCCTGGAACCGCCTCCTCCC
GAGTACGGCTTATCGTGGCCGCCATTGAACCAAGGCGGTTGGTTTCTCATTTGTGGCATT
TTCTTAAGCGCTTCGGTGTTGCTGTGGTGGGTGCGTATTTACCGCCGCGCCATACAACTG
GGGCTGGGCACGCATGTGGCGTGGGCTTTTGCGGCTGCCTTGTGGTTAATGTTTGTCTTG
GGCTTTTTCCGCCCCATCCTGATGGGCTCTTGGGGTGAGGCCGTGCCTTATGGCATCTTC
CCCCACCTTGACTGGACAGCTGCTTTGTCGATTCGCTATGGCAATCTTTTCTACAACCCC
TTCCATGCCTTGAGTATTGTGTTCTTGTATGGCTCTGTGTTGTTGTTCGCCATGCACGGC
GCCACCATCTTGGCGGTCACCCGTTATGGGGGAGAACGCGAGATCGAGCAAATTGTCGAC
CGCGGTACCGCGTCGGAACGTGCTGGCCTATTTTGGCGTTGGACCATGGGCTTTAACGCA
TCCATGGAATCCATTCACCGCTGGGCTTGGTGGTTTGCGGTTTTGTGTCCTATCACTGGC
GGTATTGGTATTTTGCTGACGGGCACCGTGGTGGACAACTGGTATTTGTGGGCCATCAAA
CACGGTGTGGCACCACCCTATCCCAATGTTTTCCCACCGGTCATCGATCCGGCTCTGAGT
TTGGGAGTTAAACCA
>MsE-30jul19-LR-C71-cds244|MsE-30jul19-LR-C71 hypothetical protein  # MsE-30jul19-LR-32 # d__Bacteria;p__Pseudomonadota;c__Gammaproteobacteria;o__Burkholderiales;f__Burkholderiaceae;g__Polynucleobacter;s__Polynucleobacter sp002292975 
ATGAGCGTGAGCGAATTGGCCAAGCCGTTCTTGGTACATCTCTTTGGCAGATTAGGAAAT
GCGCAAATTGGACCAGTCTATTTAGGAACAATCGGGATTGCCTCCTTATTTTTTGGCATG
ATCGGTTTCCAGATTATTGGCTGGAATATGCTGTCTTCTGTTAACTGGGATCCGATTCAG
TTTATTCGCCAACTCTTTTGGTTATCGCTGGATCCGCCTTTACCAAAGCACGGATTAAGT
TTGAATATGCCTCTTTCTGAGGGTGGCTGGTGGATGATGGCTGGTGCATTCTTAACAGCC
TCGATCTTGTTGTGGTGGTGGAGAACGTATCGACGTGCGATTGCATTGGGTATGGGAACA
CATATCGCCTGGGCATTCTTGTCAGCTATTTGGTTATTTTTAGTACTCGGATTCTTAAGA
CCCCTATTAGTAGGAAGTTGGAGCGAGGGCGTTCCATTTGGTATCTTCTCGCATCTGGAT
TGGACCGCCGCATTCTCATTACGTTACGGTAATTTGTTCTACAACCCATTCCATATGTTA
TCGATTGTCTTCCTCTATGGTTCGGCACTCTTATTTGCTATGCACGGCGCTACCATCTTG
GCAGTTGGGCGTTATGGTGGTGAGCGTGAGATCGAGCAGATTGTGGATCGTGGTACTGCA
TCAGAGCGCGCTGGATTATTTTGGAGATGGACCATGGGCTTTAATGCCACGATGGAATCC
ATTCACCGTTGGGCATGGTGGTTTGCAGTCCTCGTCACCATTAACGGGCGGTATCGGAAT
TTTATTAACAGGTACCGTCGT
>MsH-01oct19-C30719-cds6|MsH-01oct19-C30719 hypothetical protein  # MsH-01oct19-120 # d__Bacteria;p__Pseudomonadota;c__Gammaproteobacteria;o__Burkholderiales;f__Burkholderiaceae;g__Rhodoferax;s__ 
ATGGCTGAGTACCAAAACCTGTTTACTTCTGTGCAGCCGGTCGGACCGCTGCACGACGGT
GTGCCCCTGCCGCGTGGCGACGACAAGCGCACAGGCACACCCTTTCTGGTGCACCTGCTC
GGGCGCATCGGTAATGCACAAATTGGTCCCATTTATCTGGGCTCGTTAGGCGTAGCCTCC
GTGCTGTTCGGCACGCTGGCTTTTAACATCATCGGGTTCAATATGTTGGCCTCTGTGGAT
TGGAGCCCGATCGAGCTGATCCGTCAGTTGTTCTGGCTGGCGTTGGAACCCCCGCCCCCG
GCCTTTGGCTTGAGTATTCCGCCCCTGGCCCAAGGCGGTTGGTGGCTCATTGTGGGTTTC
ATGCTCACGACCTCCATCATGCTGTGGTGGGCTCGCACTTACCGAAGGGCAGTCCAGCTT
GGCCTTGGCACCCATGTAGCCTGGGCTTATGCGGCGGCTATTTGGCTGTTTTTGGTATGC
GGCTTCTTTCGCCCCATCATGATGGGCAGCTGGTCTGAAGCCGTGCCCTTTGGAATCTTT
CCCCACCTGGACTGGGTGTCTGCCATATCACTGCGCTATGGCAACCTGTTTTACAACCCC
TTCCATGCGCTTTCCATCGTCTTTTTGTATGGCTCGGTGCTGCTGTTTGCCATGCACGGT
GCCACCATCCTGGCGGTGAGCCGCTTCGGTGGCGAGCGGGAGATAGAGCAAATCGTAGAC
CGAGGCACGGCCAGTGAGCGCGCTGCGCTCTTCTGGCGCTGGACCATGGGGTTCAATGCC
ACCATGGAATCCATTCACCGCTGGGCCTGGTGGTTTGCGGTGCTCTGCCCGCTGGTTGGT
GGTGTGGGCATCTTGCTGACCGGTACTGTGGTCGATAACTGGTATCTGTGGTCGGTCAAA
CACCATGTGGTTCCAGCGTATCCCTTGGGCAACCCTGTGGTACTCGACCCTGCACTGTTA
GGAGCAAAGCCA
>MsH-01oct19-C311-cds27|MsH-01oct19-C311 hypothetical protein  # MsH-01oct19-235 # d__Bacteria;p__Pseudomonadota;c__Gammaproteobacteria;o__Burkholderiales;f__Burkholderiaceae;g__Rhodoferax;s__ 
GTGGCGCAATACCAAAACCTGTTTACCACCGTACAGCCGGTCGGTCCGCTGCATGACGGA
GTCGCTCTTCCCAGGGGTGACGACAAGCGTAGCGGAACGCCCTTCCTGTTTCACCTGCTG
GGGCGTCTGGGCAACGCGCAGATCGGGCCGATCTATCTGGGCTCGCTGGGCGTGGCCTCG
CTGCTCTTCGGCACATTTGCCTTCAACATCATCGGCTTCAACATGCTGGCCTCGGTCGAC
TGGAACCCCATCCAGCTGGTCCGCCAGCTGTTTTGGTTGGCCCTGGAGCCGCCGCCGCCG
CAGTATGGCCTGAGCATTCCGCCGCTGGCGCAGGGTGGCTGGTGGTTGGTCACCGGCTTC
ATGCTGACCGTGTCCATCCTCCTGTGGTGGGCCAGAACCTACCGGCGCGCGCGCCAGCTC
GGGCTGGGCACCCACGTGGCCTGGGCCTTCGCGGCCGCTATCTGGCTCTACCTGGTGTGC
GGGTTCTTTCGCCCCATCATGATGGGTAGCTGGTCCGAGGCGGTGCCGTTCGGCATATTC
CCGCACCTGGACTGGGTCTCGGCGATCTCACTGCGCCATGGCAACCTGTTCTACAACCCG
TTCCATGCGTTGTCTATCGTCTTCCTGTATGGCTCGGTGTTGCTGTTTGCCATGCACGGC
GCCACCATATTGGCGGTGAGTCGCTTCGGCGGCGAGCGCGAGATCGAGCAGATCGTCGAC
CGCGGAACCGCCTCGGAGCGCGCCGCGCTTTTCTGGCGCTGGACGATGGGATTCAACGCC
ACGATGGAGTCCATCCACCGATGGGCCTGGTGGTTTGCCGTGTTGTGCCCGCTGGTGGGT
GGCATCGGCATCCTGCTCACCGGTCCCGTGGTTGACAACTGGTATTTGTGGTCGGTCAAG
CACCATGTGGTGCCAGCCTATCCGCAGATCATGCCGGCGGTTCTGGATCCGGCACTGCTG
GGAGTAAAACCA
>MsH-30apr19-C188-cds19|MsH-30apr19-C188 hypothetical protein  # MsH-30apr19-19 # d__Bacteria;p__Pseudomonadota;c__Gammaproteobacteria;o__Burkholderiales;f__Burkholderiaceae;g__Limnohabitans;s__ 
ATGGCCGAATACCAAAATCTTTTCACCTCGGTGCAGCCCGTTGGGCCTTTGCACCACGGC
ATAGACTTACCGCGCGGTGACGACAAGCGCACGGGAGAACCTTTTCTGGTGCACCTGTTT
GGTCGCATTGGCAATGCGCAAATTGGACCCGTCTATCTCGGATCACTCGGTGTAGCCTCC
CTGATTTTCGGCATCGCTGCGTTCAACATCATTGGTTTCAATATGTTGGCCTCTGTGGAC
TGGAACCCCATTCAGTTGATTCGACAGTTATTTTGGCTGGCGCTAGAGCCACCGCCGCCT
GCTTATGGCTTGAATTTCCCCCCCCTTGAACAAGGTGGATGGTGGCTTATCGTTGGCTTC
ATGCTGACCACTTCCATCTTGCTTTGGTGGGCTCGCACTTACCGGCGAGCACGTCAATTG
GGTTTGGGAACGCATGTGGCTTGGGCTTTTGCGGCTGCTATTTGGCTCTACTTGGTCTGC
GGTTTTTTCCGCCCCATCATGATGGGCAGTTGGTCTGAGGCGGTACCCTTCGGGATCTTT
CCGCACTTAGATTGGGTCTCGGCCATCTCGCTGCGCTACGGCAACTTGTTCTACAACCCG
TTCCATGCCTTGTCGATTGTGTTCTTGTATGGCTCGGTGCTGTTGTTTGCAATGCACGGT
GCCACCATCTTGGCCGTCGGACGTTACGGCGGTGAGCGTGAGATTGAACAAATTGTAGAC
CGCGGTACGGCTTCTGAGCGTGCTGGCTTGTTCTGGCGCTGGACCATGGGCTTTAATGCC
AGCATGGAATCCATTCACCGCTGGGCTTGGTGGTTCGCAGTGCTGTGCCCCTTGGTTGGC
GGTGTCGGTATCTTGCTCACAGGAACCGTCGTTGACAACTGGTACCTCTGGTCTGTCAAA
CACCATGTTGTGCCTGCCTACCCATTGGGCAGCCCTGTTGTGGTCGATCCAGCTATTCTG
GGAGTGAAACCA
>MsH-30apr19-C53007-cds4|MsH-30apr19-C53007 hypothetical protein  # MsH-30apr19-27 # d__Bacteria;p__Pseudomonadota;c__Gammaproteobacteria;o__Burkholderiales;f__Burkholderiaceae;g__Rhodoferax;s__ 
AATATGCTGGCTTCGGTGGACTGGAATCCGATCCAACTGCTGCGCCAATTGTTCTGGCTG
GCACTGGAGCCTCCACCGCCAGCTTATGGCCTAGGCATTCCGCCGCTGGCACAAGGCGGC
TGGTGGTTGATCGTTGGTTTTATGCTCACTGTCTCTATCCTGCTTTGGTGGGCGCGCACT
TACCGGCGCGCACGTCAACTGGGTTTGGGCACGCATGTAGCCTGGGCTTTTGCAGCGGCG
ATCTGGCTGTACCTGGTATGCGGCTTCTTCCGCCCCATCATGATGGGTAGCTGGTCTGAA
GCGGTACCGTTTGGGGTCTTCCCGCATCTAGATTGGGTGTCTGCGCTGTCATTGCGGCAC
GGCAATTTGTTCTACAACCCCTTCCACGCGCTTTCCATTGTCTTCCTGTACGGATCGGTG
CTCTTGTTTGCAATGCACGGTGCCACGATTTTGGCGGTCAGCCGCTACGGTGGCGAACGC
GAGATCGAGCAAATTGTGGACCGCGGTACTGCCTCGGAGCGCGCCGCCTTGTTCTGGCGC
TGGACCATGGGATTTAACGCCACGATGGAATCGATTCATCGCTGGGCCTGGTGGTTCGCT
GTGTTGTGCCCGCTGGTCGGTGGCATCGGCATCCTACTCACCGGTCCGGTGGTGGACAAC
TGGTATCTGTGGTCGGTCAAGCACCATGTCGTACCGGCTTACCCGCTGGGCAATCCGTTG
GTCGTCGATCCGGCAATCCTGGGAGCAAAGCCA
>MsH-30jul19-C1320-cds1|MsH-30jul19-C1320 hypothetical protein  # MsH-30jul19-136 # d__Bacteria;p__Gemmatimonadota;c__Gemmatimonadetes;o__Gemmatimonadales;f__Gemmatimonadaceae;g__Gemmatimonas;s__Gemmatimonas sp002737115 
GGCGTCCTCGCCTTCGAGATCATCGGCCTGAATATGTGGGCCTCCGTGGGCTGGGATCCG
GTCGAATTCATTCGACAGCTGCCGTGGCTGGCCCTTGAACCGCCGCCACCACAGTACGGG
CTGCACCTTCCGCCGCTACAGCAAGGCGGCTGGTATCTGATGGCCGGTTTCTTCCTCACG
GTCAGCATTCTGCTCTGGTGGCTGCGCGTGTACCGTCGGGCCGCGGCGTTGAACATGGGC
ACGCATCTGCCGTGGGCGTTCGCCTCGGCGATCTTCCTGTACTCCGCGTTCTTCTTCCAG
CCGCTGTTGGTTGGCAGCTGGAGTGAGATGGTGCCCTTCGGCATCTTCCCGCACCTCGAC
TGGACATCGGCTTTTTCGATTCGCTACGGGAACCTGTACTACAATCCGTTCCACGCGCTT
TCGATCGTCTTCTTGTACGGCAGCGCGGTGCTCTTCGCCATGCACGGCGCGACCATCCTG
GCGGTGGCCCGTCTCGGCGGTGAACGCGAGATCGAGCAGATCACCGATCGTGGCACGGCC
GCCGAACGCTCCATGCTGTTCTGGCGCTGGACGATGGGTTTCAACGCGACGATGGAGTCG
ATCCATCGGTGGTCCTGGTGGTTCGCTGTGCTCACCACGTTTACCGGCGGTATCGGTATC
CTGCTCACGGGCACCGTGGTGGACAACTGGTATCTCTGGGGTGTCAAACACGGTCTGGTA
TCGCCCTATCCGGCGCAAAACACCCTCACGGCCGAACAGCAGGAATTGCTGCGTGGCCGG
TATCAGGGAACCGCACCGGACTCGTTCCCCACGTACGTGGCGCCGCAACCCGCGATGATG
CTCGACTCGACGGCCCTGATGACGCCAGCGGATTCCCTGCCGGCGGATTCGGCCCGAGTT
GACTCCCTCGCGACGCCGGCGGCAGCCGGTCCCGCTGCCGCGAAGTCGCCCGCCACTCCG
GCTGGAGGAAAGTCACCG
>PNJS01000003 hypothetical protein # PNJS01000003_-_pufM_CDS # d__Bacteria;p__Gemmatimonadota;c__Gemmatimonadetes;o__Gemmatimonadales;f__Gemmatimonadaceae
GTGCTTGAATATCAGAACCTCTTCACGCGCGTCCAGATTCGTACGGCGCCCGATCCGGGC
ATCCCGATCGACGAATCCACGGGACAGCGATACGGAACCGGATTCTTCAACTCGCTCGCC
GGCAAGTTCGGCGATGCGCAGATCGGTCCGATCTATCTCGGCTGGGCCGGCATTCTCTCG
CTGATCTTCGGCTTCATCGCCTTTGAGATCATCGGGCTCAACATGTGGCGGTCGGTGGGC
TGGGATCCGGTGGAATTTGTCCGGCAGCTCCCGTGGCTGGCCCTCGAGCCACCGCCACCG
CAATACGGGCTGCGCCTGCCGCCGCTGGACCAGGGTGGCTGGTATCTCATGGCCGGCTTC
TTCCTGACGCTCAGCATCTTCCTCTGGTGGATCCGCGTCTATCGCCGCGCCCGCGCGTTG
CAGATGGGCACGCACCTGCCCTGGGCCTTTGCCAGCGCCATCTTCCTGTACCTGACCTTC
TTCATCCAGCCGTTGCTCGTCGGCAGCTGGAGCGAGATGGTGCCGTTCGGTCTCTTCCCG
CACCTCGATTGGACATCGGCGTTCTCCATTCGCTACGGGAATCTCTACTACAATCCGTTC
CACGCCCTCTCCATCGCGTTCCTGTACGGCTCCGCCGTGCTGTTCGCGATGCACGGCGCC
ACCATCCTGGCCGTGGCGCGCATGGGCGGTCAGAACGAAATTGAGCAGATCACCGATCGT
GGTACCGCGGCCGAGCGCTCGATGCTCTTCTGGCGCTGGTGCATGGGATTCAACGCCACG
ATGGAGTCCATCCATCGCTGGGCCTGGTGGTTTGCCGTGCTCACCACGTTCACGGGTGGC
ATCGGCATCCTGCTCACCGGCACCGTCGTGGACAACTGGTACCTCTGGGGCGTGAAGCAC
GGCCTCGTGGCGCCGTATCCCGACCAGAACGTGATTGCGCCCGACCAGAAGGAGTTCCTG
CGTGGCCAATATCAGGGCACGACGCCGGACAGCTTCCCCACCTACGTGGTACCGCAGCCG
GCCATGATGCCCGACTCGGCCGCCATGATGACGGACTCGCTGTCGGCCGACTCTCTGCGC
ACGGATTCCACGGCCGCGGCCACACCCGCAGCCGCCACGACGACGCCTCCTGGAGGCAAC
ACTCCG
>PULT01000215 hypothetical protein # PULT01000215_-_pufM_CDS # d__Bacteria;p__Gemmatimonadota;c__Gemmatimonadetes;o__Gemmatimonadales;f__Gemmatimonadaceae
GTGTACCTGGGGTGGCTGGGTATCCTCTCCCTCATCACAGGCGGTCTGTCCATCATTCTG
ATGGGCCTCGTGATGTGGAGTTCGGTGGGCTGGGATCCAATCCAGTTCGTCCGACTCCTG
CCCTGGCTCGCGGTGGAGCCGCCGGCACCCGAATACGGACTCTCACTTCCGCCCCTCGCT
GAGGGGGGGTGGTGGTTGCTCTGCGGGTTCCTGCTGACGGTCTCCATCATTCTCTGGTGG
TTCCGGATGTATACCCGGGCCCGGGCCCTGGGCATGGGCACACACGTCGCCTGGTCCTTC
GCGGCCGCGATCTGGCTGTACCTCGTGCTTGGCTTCATCCGCCCCCTGTTGATGGGGAGC
TGGGGCGAAGCGGTTCCCTTCGGAATCTTCCCGCACCTGGATTGGACGGCGGCGTTCTCA
ATCCGGTACGGTAACCTTTTCTACAACCCCTTCCACATGCTGTCCATTGCGTTCCTGTAT
GGATCAGCACTGCTCTTCGCCATGCACGCCGCGACGATCCTCGCAGTGGCGAAGATGGGT
GGTGAACGGGAGATCGATCAGATCACCGACCGCGGTACGGCGGCGGAACGCAGCCAGCTC
TTCTGGCGGTGGACCATGGGCTTCAACGCCACCATGGAATCCATCCACCGCTGGGCGTGG
TGGTTCGCTTCCCTGACCGTCATCACGGGCGGGATCGGGATCGTCCTCACCGGCACTGCC
GTGGAGAACTGGTACTTCTGGGGCCAGCAACACGGCCTCATACCCATATACCCAGAGGTC
TATGAGGCGCCGGTGCCGCCGCCCCTGCCAGGTGAACTGGATGGGCAGCATATCGGACCA
CCGCCCACGGACCTCCCCGGTGTAAGTAGCTCCATGGAGGCAGGACCCAGCTTCGTGTTG
CCGGGCACCGAAGCGCACGTGTCCTTCGCCTCGACCCTCACTATGGAGGTGGCACCA
>PWWU01000376 hypothetical protein # PWWU01000376_-_pufM_CDS # d__Bacteria;p__Gemmatimonadota;c__Gemmatimonadetes;o__Gemmatimonadales;f__Gemmatimonadaceae
ATGGCGGAGTATCAGAACCTCTTCAATCAGCTCCAGGTACGGCACGCTCCGGACCCGGGC
CTCCCCATCGCGGATCCGGAGAACCGGCTCCCCGATACTGGGTTCTCCTACTGGCTGGGT
CGGATCGGAGACGCCCAGCTCGGCCCCGTCTATCTGGGGTGGCTCGGGATCCTCTCCCTG
ATCACGGGAGGGCTCTCCATCATCATCATGGGGCTCGTCATGTGGGCCTCGGTGGGGTGG
GATCCGGTACAGTTCGTCCGGCAGCTCCCCTGGCTGGCCGTGGAGCCCCCGTCCCCTGAA
TGGGGCCTCCGGATTCCTCCTCTGAACCAGGGAGGGTGGTGGATCCTTTGCGGAGGGCTT
CTTACCGCCTCCATCCTCCTCTGGTGGACCCGGATGTATACTCGGGCCAGGGCGCTCGGG
CTGGGGACGCACGTGGCGTGGTCCTTCGCCGCCGCCATCTGGCTCTACCTGGTCCTGGGC
TTCATCCGACCGGTCATCATGGGGAGTTGGAGCGAGGCGGTCCCCTTCGGGATCTTCCCG
CACCTGGACTGGACGGCGGCCTTCTCCATCCGCTACGGGAACCTGTTCTACAACCCCTTC
CACATGCTCTCCATCGCCTTCCTCTACGGGAGCGCGCTCCTCTTCGCCATGCACGCCGCC
ACCATCCTGGCCGTGGCAAAGATGGGAGGAGACCGAGAGGTGGATCAGATCACCGACCGG
GGAACGGCGGCGGAGCGGAGCCAGCTCTTCTGGCGGTGGACCATGGGGTTCAACGCCACC
ATGGAGTCCATCCACCGGTGGGCCTGGTGGTTTGCTGCCCTCACCGTCATCACGGGGGGG
ATCGGGATCCTCCTAACGGGGACGGCGGTGGACAACTGGTACCTATGGGGCCAGAAGCAC
GGCCTCATCCCCCAGTATCCGGCCGTCTGGGAGGCCCCGGTGGTGGAGCCCGGGGAGTTG
GATGCCCCGCACCAGGGCATGTCCTTCCTGTCTGCTCCGGAGGGAACGCTGGTGGCCGGA
GTCGCCCTACCGGACCTGGGGCTCCCGGTGTCCTTCGCCGACCTGACCGGCTCGGCCGAC
CTTCCCCTTGAGACGGAGATGGGCCGA
>PWZC01000292 hypothetical protein # PWZC01000292_-_pufM_CDS # d__Bacteria;p__Gemmatimonadota;c__Gemmatimonadetes;o__Gemmatimonadales;f__Gemmatimonadaceae
ATGGCTGAATACCAGAACCTCTTCACCCAGGTCCAGGTCCGGCACGCGCCGGATCCCGGG
GTTCCCGTATCGGACGGTGAGAACCGGATTCCCGACAGCGGGTTCTCCTATTGGCTCGGT
AAGATCGGTGACGCCCAGGTCGGCCCTGTGTATCTCGGGTGGCTTGGGATCCTGTCCCTC
ATCACGGGCGGTCTGTCCATCATCCTGATGGGTCTCGTGATGTGGAGTTCGGTGGCCTGG
GATCCAATCCAGTTCGTCCGACTCCTTCCCTGGCTCGCTGTGGAGCCGCCGGCGCCTGAA
TACGGACTGTCCATCCCGCCCCTCGCCGAGGGGGGGTGGTGGCTGCTCTGCGGGTTCCTG
CTGACGGTCTCCATCATACTCTGGTGGTTCCGGATGTACACCCGGGCCCGGGCCTTGGGA
ATGGGTACACACGTCGCCTGGTCCTTCGCGGCCGCGATCTGGCTGTACCTCGTGCTTGGC
TTCATCCGCCCCCTGTTGATGGGGAGCTGGGGCGAAGCGGTTCCCTTCGGAATCTTCCCG
CACCTGGATTGGACGGCGGCGTTCTCCATCCGGTACGGCAACCTTTTCTACAACCCCTTC
CACATGCTGTCCATCGCATTCCTGTATGGATCAGCACTTCTCTTCGCCATGCACGCCGCG
ACCATTCTGGCGGTAGGGAAGATGGGCGGTGAACGGGAGATCGATCAGATCACCGACCGC
GGTACGGCGGCGGAACGCAGCCAGCTCTTCTGGCGGTGGACCATGGGCTTCAACGCCACC
ATGGAATCCATCCACAGGTGGGCGTGGTGGTTCGCTTCGCTGACCGTCATCACGGGCGGA
ATCGGGATCGTCCTCACCGGCACCGCAGTGGAAAACTGGTACTTCTGGGGCCAGCAGCAC
GGCCTCATACCGATCTATCCCGAGGTCTACGAGGCGCCGGTGCCGCCGCCCCTGCCAGGC
GAACTGGATGGGCAGCATATCGGACCTCCGCCCGAGGGCCTCCCCGGTGTAAGTAGCTCC
ATGGAGGCAGGACCCAGCTTCGCACTGCCGGGCACCGAAGCGTATGTGTCCTTTGCCTCG
ACTCTCAATCAGGAGGTGGTACGA
>RE-14apr17-C34057-cds464|RE-14apr17-C34057 unannotated protein  # RE-14apr17-64 # d__Bacteria;p__Pseudomonadota;c__Alphaproteobacteria;o__Rhizobiales;f__Aestuariivirgaceae;g__Aestuariivirga;s__ 
ATGATGATGATCGAATACCAGAATATCTTCACCCGCGTTCAGGTTCACGGACCAGACGAT
CTGGGCGTGCCCATGAAGCCCGGCAACTGGCCGCGCGAAAAGGGCATCACCACCAACTGG
CTCCTGGGCACCATCGGCGACGCGCAGCTGGGCCCCATCTACCTCGGCGGGCTGGGCATC
ATGTCCCTGCTCTGCGGCTTCATCGCCATCGAGATCATCGGCCTCAACATGCTGGCCTCG
GTGAACTGGAACCCGATCCAGTTCGTGCGCCAGCTGTTCTGGCTCGGCCTCGAGCCGCCG
CCGGCCAAGTATGGCCTGTCGCTGGCGCCGCTGCGCGAAGGCGGCTGGTGGCAGATGGCG
GGCTTCTTCCTCACCGCCTCCATCCTGCTGTGGTGGCTGCGCACCTATCGCCGCGCCCGG
GCACTTGGCATGGGCACCCACATCGCCTGGGCCTTCGCCGCCGCGATCTGGCTCTACCTG
GTGCTGGGCTTCATCCGCCCGCTGCTGATGGGCAACTTCTCGGAAGCCGTGCCCTTCGGC
ATCTTCCCCCACCTCGACTGGACGGCGGCCTTCTCGATCCGCTACGGCAACCTCTTCTAC
AACCCCTTCCACATGCTCTCGATCGCCTTCCTCTATGGCTCGGCACTGCTGTTCGCCATG
CATGGCGCCACCATCCTCGCCGTCTCGCGGCTGGGCGGTGAGCGCGAGATCGAGCAGATC
ATCGACCGCGGCACGGCCTCTGAGCGCGCCGCCCTGTTCTGGCGCTGGACCATGGGCTTC
AACGCCACGATGGAGTCGATCCACCGCTGGGCGTGGTGGTTCGCGGTGCTGTGCCCGCTC
GTCGGCGGCATCGGCATCCTGCTCACCGGCACGGTGGTGGACAACTGGTACCTGTGGGGC
GTGAAGCACGGGGTCACGCCCATGTATCCGCTCGACCTGACGGCGCCCGTCATCGACCCG
GCGACGGCGCAA
>RE-15aug16-C10830-cds2744|RE-15aug16-C10830 unannotated protein  # RE-15aug16-163 # d__Bacteria;p__Pseudomonadota;c__Alphaproteobacteria;o__Azospirillales;f__;g__;s__ 
ATGGCTGAATATCAGAACATCTTCACCCAGGTTCAGGTGCGCGGTCCCGTCCACGACGGG
ATCCCGCTTCCCAAGGGCTTCTGGGACCGGGTGGGCAAGCCCGGCTTCTCCTACTACGCC
GGCTTGATCGGCGACGCGCAGATCGGTCCGATCTATCTGGGCTGGTTCGGCGTGGCGTCG
CTCTTCTTCGGCTTCCTCGCGTTCGAGATCATCGGGTTCAACATGTGGGCCTCGGTGAAC
TGGAACGTGGTGGAGTTCATCCGCCAGCTTCCGTGGCTCGCGCTCGAGCCGCCACCGCCG
GCCTATGGGCTGAAGATCCCGCCGCTCAACCAGGGCGGCTGGTGGCTGATGGCGGGCTTC
TTCCTGACCCTCTCGATCATCTTGTGGTGGATCCGGACCTACCGGCGCGCCCGTGCGCTC
GGCATGGGCACCCACGTGGCCTGGGCGTTCGCCGCGGCCATCTGGCTCTACCTCGTGCTC
GGCTTCATCCGGCCGCTCCTCATGGGGAGCTGGGGCGAGGCGGTGCCGTTCGGCATCTTC
CCGCACCTCGACTGGACGGCGGCCTTCTCGATCCGGTACGGGAACCTCTTCTACAACCCG
TTCCACGCGCTCTCGATCGTCTTCCTCTACGGCTCGACGCTGCTGTTCGCCATGCACGGC
GCCACCGTGCTCGCGACCGGCCGCTACAACAGCGAGCGCGAGGTGGAGCAGATCACCGAC
CGCGGCACCGCGTTCGAGCGCGGCGCCCTGTTCTGGCGCTGGACGATGGGCTTCAACGCG
ACGGCCGAATCGATCCATCGCTGGGCCTGGTGGTTCGCCGTGCTCTGCCCGCTGACGGGC
GGCATCGGCATCCTCCTGACCGGCACGGCCGTGGACAACTGGTATCTCTGGGCCATCAAG
CACGGGTTCGCGCCGTCCTATCCGGCGGTGTGGGCGCCCGTCGCCGACCCGGCCCTGACG
CTGGGGGCGCCGCGA
>RE-15aug16-C11790-cds1908|RE-15aug16-C11790 unannotated protein  # RE-15aug16-187 # d__Bacteria;p__Pseudomonadota;c__Gammaproteobacteria;o__Burkholderiales;f__Burkholderiaceae;g__PBB1;s__ 
ATGGCGGAATACCAGAACATCTTTACCGCGGTGCAACCGGTCGGCCCGATCCACCACGGC
GTCGAGCTCAAGACCGAAAGCACTCGCGACATCGAGCCTTTCGTCGTCCACCTGATCGGG
CGCATCGGCAACGCGCAGATCGGACCGATTTATCTGGGCGCCCTCGGACTTGCCTCGATC
TTCTTCGGCACGATCGCATTCAACATCATGGGCTTCAACATGCTGGCGTCAGTGAACTGG
GATCCTATCCAGTTCGTTCGCCAGTTGTTCTGGCTTGCTCTGGAACCGCCCGCTCCCAGC
CAAGGATTGGGGCTCGCCCCGTTGAATCAGGGAGGCTGGTGGCAAATCGCCGGCCTGTTC
TTGACCATCTCGATCCTGCTGTGGTGGATGCGAACCTACCGGCGCGCTCGCGAACTGGGC
ATGGGAACCCACGTGGCCTGGGCCTTCTTGGCCCCGATCTGGTTATTCCTGGTACTCGGT
CTGTTCCGTCCTGTGTTGATGGGCAACTGGGGCGAAGCCGTACCGTTTGGCATCTTCCCG
CACCTCGACTGGACGGCAGCGTTCTCCATCCGCTACGGCAATCTTTTCTACAACCCGTTC
CACATGCTGTCGATCGCCTTCCTGTACGGCTCGGCACTGCTTTTTGCGATGCACGGCGCC
ACGATCCTCGCGGTTAGTCGATTCGGAGGCGAGCGCGAGATCGAGCAGATCACCGACCGC
GGCACAGCCTCGGAACGTGCGGCGCTGTTCTGGCGGTGGACCATGGGTTTCAACGCCACC
ATGGAGTCGATTCACCGTTGGGCATGGTGGTTCGCGGTGCTGACCCCAATCACCGGGGGC
ATCGGAATCCTGTTGACAGGCACTGTGGTTGACAACTGGTATCTGTGGGCGGTGAAACAC
GGTGTCGCACCGATGTACCCGGCGGTCTGGGCTCCGGTGATTGACCCCTCCACACTTCAG
GGAGTCAAGCCA
>RE-15aug16-C19763-cds2034|RE-15aug16-C19763 unannotated protein  # RE-15aug16-108 # d__Bacteria;p__Pseudomonadota;c__Gammaproteobacteria;o__Burkholderiales;f__CAIKXV01;g__CAIKXV01;s__ 
ATGGCCTACTACGAGAACACCAACTACCAGAACATCTTCACGCAGATCCAGCCGACCGGG
CCGGCGACCATGGGGGTCCCGTTGCCGGCGCGCGACGCGAAGCGCAGCTTCATGCCGCAG
ATCGTCCATCTGTTCGGCCGCTTCGGCAACGCGCAGGTCGGGCCGATCTACCTCGGCAGT
CTGGGCCTCGCCTCGCTGATCTGCGGGGTGCTCGCGTTCTGGATCATCGGCTTCAACATG
CTCGCTTCGGTGAACTGGGACCCGGTCCAGTTCGTGCGCCAGCTGTTCTGGCTCGCGCTT
GAGCCGCCGGCGCCGCAGTACGGGCTGTCGCTGCCGCCGCTGAACCACGGCGGGTGGTGG
CTGATGGCCGGTTTCTTCCTTACGCTGTCGCTCGGCCTGTGGTGGGTACGGATGTACATC
CGGGCACGGGCGCTGGGCATGGGCACGCACATCGCGTGGGCCTTCCTCGCCGCGCTGTGG
CTGTACCTGGTGCTGGGCTTCATCCGCCCGATCCTGATGGGCTGCTGGTGCGAGGCGGTG
CCGTTCGGCATCTTCCCGCACCTCGACTGGACGGCAGCGTTCTCCCTGCGCTACGGCAAC
CTCTTCTACAACCCGTTCCACGCGCTGTCGATCGTGTTTCTCTACGGCTCGGCGCTGCTG
TTCGCGATGCACGGTGCGACCATCCTCGCGGTGACCCGCTACGGCGGGGAACGCGAGATC
GAGCAGATCGTCGATCGCGGAACCGCGTCGGAGCGCGCCGCCCTGTTCTGGCGCTGGACG
ATGGGCTGGAACGCGACGATGGAGTCTATTCACCGCTGGGCGTGGTGGTTCGCCGTGCTC
TGCCCGCTCACCGGCGGCATCGGCATCCTGCTCACCGGCACGGTGGTCGACAACTGGTAC
CTGTGGGCGGTCAAGCACGGTGTCGCGCCCGCCTATCCGCTGGTGTTCCCGCCGATCGTC
GATCCGGCGACGCTGATCCAGGGGGTGAAG
>RE-15aug16-C20622-cds1398|RE-15aug16-C20622 unannotated protein  # RE-15aug16-169 # d__Bacteria;p__Pseudomonadota;c__Gammaproteobacteria;o__Burkholderiales;f__Burkholderiaceae;g__Polynucleobacter;s__ 
ATGGAATATCAAAATTTATTTACCCAAACTCAAGTCAATGGACCCGCTAGCCATGGGGTA
CCGATTAATGCATACGATATGCGCGAGCGTACTAAGCCATTTGGCTTTAGCTACCTCATG
GGCCTTATCGGCAATGCGCAACTCGGGCCAATCTATTTAGGTCGACTCGGATTAGCTTCG
CTGATGTTTGGCATTGCTGCATTCGTCATGATTGGCTTTAATATGCTGGCCCAGGTGGAT
TGGAACCCTATCCAATTTGTGCGCCAATTATTTTGGTTATCACTGGATCCGCCAGCACCT
AAATATGGTCTGACTTTCCCCCCAATGAATGAAGGCGGCTGGTGGTTAATCGCCGGTCTC
TTTACAACCATTTCAATTATGTTGTGGTGGTATCGCACCTATCGCCGCGCCATTGCACTC
GGTATGGGAACCCATGTTCCTTGGGCGTTTGCAGCTGCGATTTGGTTGTTCCTGGTGCTC
GGCTTGATTCGTCCTGTGCTGATGGGTAGCTGGGCTGAGGCAGTTCCGTTTGGCATCTTC
TCCCACCTCGACTGGACCGCAGCGTTTTCTATTCGCTACGGTAATTTGTTCTACAACCCC
TTCCACATGCTGTCGATTGTGTTCTTGTATGGCTCGGTATTGCTTTTTGCTATGCACGGT
GCAACCATTTTGGCAGTCAGCCGTTTTGGTGGCGAACGCGAAATCGAGCAAATCGTCGAT
CGCGGTACTGCCTCTGAGCGTGCCGGTCTCTTCTGGCGTTGGACCATGGGCTTTAATGCG
ACGATGGAATCGATTCACCGTTGGGCTTGGTGGTTTGCGGTATTGACCCCCATCACCGGT
GGTATTGGTATCTTGTTAACAGGTACCGTGGTGGATAACTGGTATCTGTGGGGTGTAAAA
CACGGCATTGCTCCAGCATACCCCGCCTATTTTGAGGTGATTGCTGATCCTGCACTCAGC
GCGCCGATGGCACCTACCGCTATTCAGGGAGCGAAA
>RE-15aug16-C24119-cds600|RE-15aug16-C24119 unannotated protein  # RE-15aug16-99 # d__Bacteria;p__Pseudomonadota;c__Alphaproteobacteria;o__Acetobacterales;f__Acetobacteraceae;g__Roseomonas_A;s__ 
ATGACTGCGTTCGTCCAATACCAGAACATCTTCACGCGGATCCAGGTCCGCCCGCCCGAG
CCGTATCCCGGCGTGGTGCAGGAACCCGGCGACGGGGCGCGTGAAGGCACGCCGACCTTC
GTCCACCTGTTCGGTCGCTTCGGCGATGCGCAGGTCGGGCCGATCTATCTCGGCATCATG
GGCCTCGTCTCGATCCTGTTCGGGACGCTGGCCTTCCTGATCATCGGCCTGAACATGTGG
GCCTCGGTGAATTGGGACATCATCCAGTTCGGCCGGCAGCTGTTCTGGCTGGCCCTGGAA
CCGCCGCCGGCGAAGTACGGCCTGCAGTTCCCGCCGATGCGCGAGGGCGGCTGGTGGCTG
GTCGCCGGCTTCTTCCTCACCATCTCGGTGCTGCTGTGGTGGGCCCGCACCTACCGGCGC
GCCCGCATGCTCGGCATGGGCACACATGTCGCCTGGTGCTTCGCCGCGGCGATCTGGCTG
TACCTCGTGCTCGGCTTCATCCGGCCGCTCGCGATGGGCAGCTGGAGCGAGGCGGTGCCC
TTCGGCATCTTCCCGCATCTCGATTGGACGGCAGCGTTCTCCATCCGCTACGGGAACCTG
TTCTACAACCCGTTCCATGCGCTCTCGATCGTCTTCCTCTACGGTTCCGTGCTGCTGTTC
GCGATGCATGGCGCCACGATCCTGGCGCTGGGCCGCTATGGCGGCGAGCGTGAGCTGGAG
CTGATCTCGGATCGCGGCACGGCGGCCGAGCGCGGTGCGCTGTACTGGCGCTGGTGCATC
GGCTTCAACGCCAGCTTCGAGAGCATCCATCGCTGGGCCTGGTGGTTCGCGGTGCTGTGC
CCGCTGACCGGCGGCATCGGCATCCTGCTGACCGGCACCGTGGTGGACAACTGGTACCTT
TGGGCTGTCGAACGGAACTTCGCGCCCCAGTACCCGACCCTCTGGGCGCCGATCTCCGAT
CCCGCCCTGGTGCAAGGAGCGCCCCGA
>RE-15aug16-C35890-cds580|RE-15aug16-C35890 unannotated protein  # RE-15aug16-221 # d__Bacteria;p__Pseudomonadota;c__Gammaproteobacteria;o__Burkholderiales;f__Burkholderiaceae;g__Limnohabitans_A;s__ 
ATGGCCGAATACCAAAATCTTTTCACCTCGGTGCAGCCCGTTGGGCCTTTGCACCATGGC
GTTGACTTACCTCGCGGCGACGACAAGCGCACGGGGGAACCTGGTCTGGTGCACCTCTTT
GGTCGCATTGGCAATGCACAAATCGGTCCTGTTTATCTGGGCTCGCTCGGTGTAGCGTCC
TTGATTTTCGGCATCGCTGCTTTCAACATCATTGGCTTCAACATGTTGGCTTCGGTTGAC
TGGAATCCCATTCAATTGCTGCGTCAGTTGTTTTGGCTGGCACTGGAGCCACCTCCGCCT
TCTTATGGTCTGAGTATTCCACCGCTGGCTCAAGGCGGTTGGTGGCTTGTTGTGGGCTTC
TTGCTGACCATATCGATCATGTTATGGTGGGTTAGAACTTACCGACGTGCCAGACAACTT
GGCTTGGGCACGCATGTGGCTTGGGCCTTTGCAGCGGCCATTTGGCTCTACTTGGTTTGC
GGTTTTTTCCGCCCCATCATGATGGGCAGCTGGTCAGAGGCGGTACCCTTTGGGATCTTT
CCGCACTTAGATTGGGTCTCGGCCATCTCGCTGCGCTACGGTAACTTGTTCTACAACCCG
TTCCATGCGCTGTCGATTGTGTTCTTGTACGGTTCTGTGTTGTTGTTTGCCATGCACGGT
GCCACCATCTTGGCCGTCGGACGTTATGGCGGTGAGCGTGAGATTGAACAAATTGTAGAT
CGCGGTACGGCTTCTGAGCGGGCTGCTTTGTTCTGGCGCTGGACCATGGGCTTTAACGCC
ACCATGGAATCCATTCACCGCTGGGCGTGGTGGTTTGCAGTGCTCTGCCCCTTGGTTGGC
GGTGTCGGCATCTTGCTCACAGGAACCGTCGTTGACAACTGGTACCTCTGGTCTGTCAAA
CACCATGTCGTCCCTGCTTACCCATTGGGCAGCCCTATCGTGGTTGATCCCGCTATCCTG
GGAGTGAAACCA
>RE-15aug16-C44802-cds3353|RE-15aug16-C44802 unannotated protein  # RE-15aug16-181 # d__Bacteria;p__Pseudomonadota;c__Gammaproteobacteria;o__Burkholderiales;f__JAEUOS01;g__JAEUOS01;s__ 
ATGATCGAATACCAAAACATCTTCACCCAGGTCCAGGTGCATGCCCCGGCCTACGTGGGT
ACGCCGATGAAGCCCGGGCTCGGTTCGCGGCTGTGGGGCGTCACCAGCGAGCAGAAGCCC
TGGCACATCCATCTCCTGGGCCGCATCGGCGACGCGCAGGTCGGCCCGATCTACCTGGGC
GGCTACGGCATCGCCTCGATCATCTGCGGCATCATCGCCATCCAGATCATGGGCTGGAAC
ATGCTTGCCTCGGTCGACTTCAGCCCGATCGAAATGATCAAGCAGCTGCCCTGGCTGGCG
CTGGAACCGCCGTCGCCCGCCTGGGGGCTGTCGATCCCGCCCCTCAACGAGGGCGGCTGG
TGGCTGATGGCCGGCTTCTTCCTCACGCTTTCCATCCTGTTGTGGTGGGCCCGCATGTAC
CGCCGCGCACGCGCGCTCGGCATGGGTACCCACATCGCCTGGGCGTTCGCGTCGGCGATC
TGGCTGTACCTGGTGCTGGGCTTCTTCCGGCCGCTGCTGATGGGCAACTGGGGCGAGGCG
GTGCCGTTCGGCATCTTCCCCCACCTCGACTGGACCGCCGCGTTTTCCATCCGCTACGGC
AACCTGTTCTACAACCCGTTCCACATGCTGTCGATCGCCTTCCTGTACGGCTCGGCCCTG
GTGTTCGCCATGCACGCCGCCACCATCCTCGCGGTGAGCCGCTTCGGCGGCGAGCGCGAA
CTGGAGCAGATCGTCGACCGCGGCACGGCCTCGGAGCGCGCAGCCCTGTTCTGGCGCTGG
ACCATGGGTTTCAATGCCACGATGGAATCGATCCACCGCTGGGCCTGGTGGTTCGCGGTG
CTGACCCCGCTGACCGGTGGCATCGGCATCCTGCTCACCGGCACCGTGGTCGACAACTGG
TATCTGTGGGCGGTCAAGCACGGCGTTGCGCCGTCCTATCCGCAGGTGTTCCCGCCGGTG
CTCGATCCGGCCGCGATGACGGGGGTGGCGCAA
>RE-15aug16-C49334-cds2049|RE-15aug16-C49334 unannotated protein  # RE-15aug16-1 # d__Bacteria;p__Pseudomonadota;c__Gammaproteobacteria;o__Burkholderiales;f__Burkholderiaceae;g__Polaromonas;s__ 
ATGGCGCAATATCAAAACCTCTTCACCGCCGTGCAGGCCACCGGTCCGCTGCATCACGGC
ATCGCCCTGGGCCACGGCAACAGCCCGCGCTCAGGCGAACCCTTCGTGTCGTACTGGCTG
GGAAGGCTCGGCAATGCCCAACTCGGGCCCATCTACCTCGGTGGGCTCGGCCTGGCGTCC
TTGTTCTTCGGCATGCTGGCCTTCAACATCATTGGCTTCAACATGCTGGCCCAGGTCAAC
TACGACCCGATCCAGTTCATCCGTCAGCTGTTCTGGCTGGCGCTGGAGCCGCCACCGCCG
GGCTACGGCCTGTCGCTGCCGCCCATGAACCAGGGCGGCTGGTACTTGCTGTCCAGCCTG
TTCCTGCTGATGTCCGTGATGCTGTGGTGGGTCCGCACTTACCGCCGCGCCCGCGAGCTG
GGCATGGGCATGCACATTCCCTGGGCTTTTGCCGCCGCCATCTGGCTCTTCCTGGTGCTC
GGCCTGTTCCGCCCCATCCTGATGGGCAGTTGGGGCGAGGCAGTGCCCTACGGCATCTTC
CCGCACCTGGATTGGACGGCTGCCTTCTCCTTGCGCTACGGCAATCTGTTCTACAACCCC
TTCCACGCGCTGTCGATCGTCTTCCTGTACGGCGCGACGCTGCTGTTCGCGATGCACGGC
GCCACCATCCTGGCGGTCAGCCAGTTCGGCGGCGAGCGCGAGATCGAGCAAATCGTCGAC
CGCGGTACCGCCTCCGAGCGCGCCGCCCTCTTCTGGCGCTGGACCATGGGCTTTAACGCC
ACGATGGAATCCATCCACCGCTGGGCCTGGTGGTTCGCTGTGCTGTGCCCGCTGACCGGC
GGTATCGGCATCCTGCTGACCGGCACCGTGGTGGACAACTGGTACCTCTGGTCCATGAAA
CATGGCGTGGTCCCGCCCTACCCCGAGGTCTTTCCCGCAGTGATGGACCCGGCCCTCAGC
TCAGGAGTCAAACCA
>RE-15aug16-C53533-cds1230|RE-15aug16-C53533 unannotated protein  # RE-15aug16-307 # d__Bacteria;p__Pseudomonadota;c__Gammaproteobacteria;o__Burkholderiales;f__Burkholderiaceae;g__Limnohabitans;s__ 
ATGCCGCAATATCAAAATCTATTCACCGCTGTTCAAGCCACTGGGCCGACCCAAAGCGGC
GTGCCCATCGAGGGTGGCGAGCGCGAGCGCATGCTCAAGCCCTTTTTCCTGCATTTGCTG
GGCCGCATTGGCAACGCGCAAATTGGGCCCATCTACCTGGGCAGCTTGGGCCTGGCCTCG
CTGGTCTTGGGCACCTTGGCTTTCAACATCATTGGCTTCAACATGTTGGCTTCGGTCAAC
TGGGACCCGATCCAATTTGTGCGCCAGCTGTTTTGGTTGGCCCTGGAACCACCAGCGCCG
GTGTATGGCTTGAGCTTTCCGCCGATGAATGAAGGCGGCTGGTGGTTGCTCACCGGCTTG
TTCCTCACCGCCTCGCTGTTTTTTTGGTGGGCGCGCATGTACCGCCGCGCCAAGGCCTTG
GGCCTGGGCATGCACATCCCCTGGGCCTTTGCCGCCGCGCTGTGGCTGTATTTGGTGCTG
GGCTTTTTCCGCCCCATCTTGATGGGCTCGTGGAGCGAGGCCGTGCCCTTTGGCATCTTC
CCGCACCTGGACTGGACGGCGGCGTTTTCGCTGCGCTATGGCAACCTGTTCTACAACCCC
TTCCACGCCTTGTCGATTGTCTTTTTGTACGGCTCGGTGCTGCTGTTTGCGATGCACGGG
GCGACCATCTTGGCCGTGACCCGCTATGGCGGCGAGCGCGAGATCGAGCAAATCGTTGAC
CGAGGCACCGCCTCTGAGCGCGCCGCCTTGTTCTGGCGTTGGACCATGGGCTTCAACGCC
ACCATGGAATCCATTCACCGCTGGGCCTGGTGGTTTGCGGTGCTGTGCCCCATCACCGGT
GGCATCGGCATCTTGCTCACCGGCACTGTCGTCGATAACTGGTATTTGTGGGCGGTCAAG
CACGGCGTGGCACCCCCGTACCCTGTGGTGTTTCCAGTCGTGGTCGACCCGGCCACTGTG
ATGGGGGTCAAGCCA
>RE-15aug16-C8703-cds2972|RE-15aug16-C8703 unannotated protein  # RE-15aug16-119 # d__Bacteria;p__Gemmatimonadota;c__Gemmatimonadetes;o__Gemmatimonadales;f__Gemmatimonadaceae;g__Gemmatimonas;s__ 
ATGCTTGAATACCAGAATCTGTTTACGCGCGTCCAAGTGCGGACGCTCCCGGAAGCGGGA
TTGCCGATCGACGAGTCGACTGGCACCCGCTACGGCAAGCCCACCTTCTCGTATCTCGCC
GGCAAGTTCGGCGATGCGCAGATCGGTCCGATCTACCTCGGGTGGGCTGGGGTGCTGTCG
CTGCTGTTCGGCTTCATCGCCTTCGAAATCATCGGCCTGAACATGTGGGCCTCGGTGGGT
TGGGATCCGGTGGAATTCATCCGCCAGCTCCCGTGGTTGGCCCTCGAGCCGCCGCCGCCG
CAATACGGACTGCGAGTCCCGCCGCTCGCGCAGGGTGGCTGGTACCTCATGGCCGGCTTC
TTCCTCACCATCAGCATTTTGCTCTGGTGGGTGCGGGTGTACCGCCGGGCCCGTGCTCTG
CAGATGGGGTCCCACCTGCCCTGGGCCTTTGCCAGCGCGATCTTCCTGTATTCCGCGTTC
TTCTTCCAGCCGCTGCTCGTCGGCAGCTGGAGCGAGATGGTGCCCTTCGGCATCTTCCCG
CACCTCGACTGGACGGCGGCGTTCTCGATCCGCTACGGCAACCTGTACTACAATCCGTTC
CACGCGCTCTCCATCGTCTTCCTGTACGGCTCCGCCGTGCTCTTCGCGATGCACGGCGCC
ACTATTCTCGCCGTCGCCCGCATGGGTGGTGAGCGCGAAATCGAGCAGATCACCGACCGC
GGCACCGCGGCCGAACGCTCGATGCTCTTCTGGCGCTGGTGCATGGGCTTCAACGCCACG
ATGGAATCGATTCACCGCTGGGCGTGGTGGTTCGCGGTGCTGACGACGTTCACCGGCGGC
ATCGGCATCCTGCTCACGGGCACGGTGGTCGACAACTGGTACCTCTGGGGCGTGAAGCAT
GGCCTCGTGGCACCGTACCCGGCCCAGAACGTCCTGACGCCGGAACAGCAGGATCTCCTG
CGCGGCCGCTATCAGGGCACCGCTCCCGATACGTTCCCGTCGTATGTCGTTCCGCAGAAC
GCGACCATGCCTGACACGGCCGAAGCGCCGGTGATGGCGGACTCGCTCAAGGCGGATTCG
CTCAAGACGGACTCGGTGACTGCTGACACGACGAAGTCCGGAGGCACCACCAAG
>RE-16jun15-C1095-cds1413|RE-16jun15-C1095 unannotated protein  # RE-16jun15-17 # d__Bacteria;p__Pseudomonadota;c__Gammaproteobacteria;o__Burkholderiales;f__CAIKXV01;g__CAIKXV01;s__ 
ATGGCTTACTATCAGAACATCTTCACGCAGGTCCAGCCCACCGGGCCTGCTTCCCACGGC
GTGCCGCTGGGCAAGGGCAACAGCCCGCGCACTGGCGAGCCGCTGATCGTCCACCTCCTG
GGCCGAATCGGCAACGCCCAGATCGGTCCGATCTACCTGGGCGGGCTGGGGCTCGCCTCG
CTGATATGCGGGCTGTTCGCGTTCTGGATCATCGGCTTCAACATGCTGGCCTCGGTCAAC
TGGGACCCGATCCAGTTCGTGCGCCAGCTGTTCTGGCTCGCGCTGGAACCGCCGCCGCCG
AGCTACGGGCTCAGCCTGCCGCCACTGAACGAAGGCGGCTGGTGGATGATGGCGGGCTTT
TTCCTGACCGTGTCGTTGCTGCTCTGGTGGGCGCGCATGTACACCCGTGCCCGCGCCCTG
GGCATGGGCACGCACGTGGCTTGGGCGTTCGCAGCGGCGATCTGGCTGTACCTGGTCCTG
GGCTTCATACGCCCGTTGCTGATGGGCAGCTGGGGCGAGGCGGTGCCGTTCGGCATTTTC
CCGCATCTTGACTGGACCGCTGCATTCTCGCTGCGCTACGGCAACCTGTTCTACAACCCG
TTCCATGCGCTGTCGATCGCCTTCCTCTACGGCTCGGCGTTGCTGTTCGCGATGCACGGC
GCCACCATCCTCGCAGTGACCCGTTTCGGCGGCGAGCGCGAGATCGAGCAGATCGTCGAC
CGGGGCACGGCCTCCGAGCGCGCCGCGCTGTTCTGGCGCTGGACGATGGGCTTCAATGCC
ACGATGGAATCGATCCATCGCTGGGCCTGGTGGTTCGCGGTGCTCTGCCCGCTGACCGGC
GGCATCGGCATCCTGCTCACCGGCACCGTGGTGGACAACTGGTACCTGTGGGCGGTGAAG
CATGGCGTGGCGCCGATGTATCCGGCGGTGTTCCCGGCGGTCGTCGATCCGGCCACGCTG
ATCCAGGGGGTGAAA
>RE-16jun15-C16719-cds1151|RE-16jun15-C16719 unannotated protein  # RE-16jun15-67 # d__Bacteria;p__Pseudomonadota;c__Gammaproteobacteria;o__Burkholderiales;f__Burkholderiaceae;g__Polaromonas;s__ 
ATGGCGCAATACCAAAACCTCTTTACCACCGTCAACGCCGTCGGCCCGGTCTCGCACGGG
GTCGACCTCGGACACGGCAACAGCCCGCGCACCGGACAGCCGCTGCTCAACTATTGGCTG
GGCAAGCTGGGCAATGCCCAACTCGGTCCCATCTACCTGGGCGGGCTGCGCTTGGCCTCG
CTCATCTTTGGCACGCTGGCCATCAACATCATCGGCTTCAATATGTTGGCGCAGGTCAAC
TGGGATCCGATCCAGTTCATTCGCCAACTGTTCTGGCTGGCCCTGGAGCCGCCACCGCCT
CAATACGGCCTGTCGATGCCGCCCATGAACCAGGGCGGCTGGTACCTGCTGTCGAGCCTG
TTCCTGCTGATCTCGGTGCTGCTGTGGTTTGCCCGCACCTGGCGCAGAGCGCGTGAGCTT
GGCCTGGGCATGCACATCCCCTATGCCTTCTTGTCGGCGATGTGGCTGTTCCTGGTGCTT
GGCCTGTTCCGGCCCATCCTGATGGGCAGCTGGGGCGAGGCGGTGCCCTACGGCATCTTC
CCGCACCTGGACTGGACGGCCGCTTTTTCGCTGCGCTACGGCAACCTGTTCTACAACCCC
TTCCACGCCCTGTCGATTGCCTTCCTCTACGGCTCGGCGCTGCTGTTTGCGATGCACGGC
GCCACCATCTTGGCGGTGGGTCGCTACGGCGGCGAGCGCGAGATCGAGCAGATCGTCGAC
CGCGGCACAGCCAGCGAGCGCGCTGCCCTCTTCTGGCGCTGGACCATGGGCTTTAACGCC
ACCATGGAGTCGATCCACCGCTGGGCCTGGTGGTTCGCGGTGCTGACCACACTGACCGGT
GGCATCGGCATCTTGCTGACCGGCACCGTGGTGGACAACTGGTACCTGTGGGCCGTCAAG
CACGGCGTGGCTCCGCCCTACCCCGACGTCTTCCCGGCTGTCACCGACCCGGCCTTGCAA
GCTGCCCCTTCTGGAGTCAAGCCA
>RE-18aug17-C13094-cds1894|RE-18aug17-C13094 unannotated protein  # RE-18aug17-100 # d__Bacteria;p__Pseudomonadota;c__Gammaproteobacteria;o__Steroidobacterales;f__Steroidobacteraceae;g__UBA964;s__ 
ATGGCTGAATACCAAAACCTCTTCACCCGCGTGCAGGTCGAGGCGCCGCATTACCCCGGC
GTGCCGCACGACCCGCCCGGCATCTGGAAGCGCGGCGTCAAGGCCAGCGCCAGCTACTGG
CTGGGCAGGATCGGTGACGCGCAGATCGGACCGTTCTACCTCGGGACGACCGGCGTGCTG
TCCATCCTGTTCTTCATCATCGCCTTCGAGATCATCGGCCTGAACATGCTGGCCTCGGTG
AACTGGAACCCGTTGCAGTTCATCCGGCAGCTGTTCTGGCTCGCGCTCGAGCCGCCGGCG
CCGGAGTACGGGCTGCGCTTGCCGCCGCTCGCGCATGGCGGGTGGTGGTTGATGGCGGGC
TTCTTCCTGACCGCCTCCGTCATCCTCTGGTGGTTCCGCACCTACATGTTGGCGCGGCGG
CTGAAGCTCGGCACCCATACCGCCTGGGCGTTCGCCTCGGCGATCTGGCTGTTCCTGGTG
CTCGGCTTCATCCGGCCGGTGCTGATGGGCAGCTGGTCGGAGGCCGTGCCCTTCGGCATC
TTCGCGCACCTCGACTGGACCGCGGCGTTCTCGCTCCGCTACGGCAACCTGCTCTACAAC
CCGTTCCACGCGTTGTCGATCGTGTTCCTGTACGGGTCGGTGCTGCTGTTCGCGATGCAC
GCCGGCACCATCATGGCGGTGAGCCGCTTCGGCGGCGAGCGCGAGGTCGAGCAGTCGCTG
GACCGCGGCACCGCCGCGGAGCGCGCCGCGCTCTTCTGGCGTTGGACCATGGGCTTCAAC
GCCACCATGGAATCGGTCCATCGCTGGGCCTGGTGGTTCGCGGTGCTGTGCACGCTCACG
GGCGGCATCGGCATCCTGCTCACCGGCACCGTGGTCGACAACTGGTACCTGTGGGCGGTG
AAGCACGGCGTCGCGCCGGCCTATCCGACCACCTTCCAACCGTTGCCGGATCCGGCGACG
CTTCCGGGAGCCCCGCAA
>RE-18aug17-C13955-cds1863|RE-18aug17-C13955 unannotated protein  # RE-18aug17-354 # d__Bacteria;p__Pseudomonadota;c__Gammaproteobacteria;o__Burkholderiales;f__Burkholderiaceae;g__Polaromonas;s__ 
ATGGCGCAATACCAAAACCTCTTTACCACCGTCAACGCGGTCGGCCCGGTCTCGCACGGT
GTCGAACTCGGACACGGCAACAGCCCGCGCACCGGGCAGCCGCTGCTCAACTACTGGCTG
GGCAAGCTGGGCAACGCGCAGCTCGGGCCCATCTACCTCGGCGGCCTGGGGCTGGCCTCG
CTGATATTCGGCACGCTGGCCATCAATATCATCGGCTTCAACATGCTGGCCCAAGTCAAC
TGGGACCCGATCCAGTTCATCCGCCAGCTGTTTTGGCTGGCGCTCGAGCCTCCCCCACCC
CAGTACGGCCTTTCCTTGCCCCCGATGAATCAGGGCGGCTGGTACCTGCTGTCGAGCCTG
TTCCTGCTGATCTCGGTGATGCTGTGGTTTGCGCGCACCTGGCGACGCGCCCGCGAGCTC
GGTTTGGGCATGCACATTCCGTATGCGTTCATGTCGGCTATCTGGTTGTTCCTGGTGCTG
GGCCTGTTTCGACCGGTCTTGATGGGCAGCTGGGGCGAGGCCGTGCCCTACGGCATCTTC
CCGCACCTGGACTGGACGGCCGCGTTCTCGCTGCGCTACGGCAACCTGTTCTACAACCCC
TTCCACGCCCTGTCGATCGCCTTCCTCTACGGATCGGTTCTGCTGTTTGCGATGCACGGG
GCCACCATCTTGGCGGTAGGCCGATACGGCGGCGAGCGCGAGATCGAGCAGATCGTCGAC
CGCGGCACGGCCAGTGAAAGAGCCGCCCTGTTTTGGCGCTGGACCATGGGCTTTAACGCC
ACGATGGAGTCGATCCACCGCTGGGCCTGGTGGTTTGCGGTGCTCACCACACTGACCGGG
GGCATCGGCATCTTGCTGACCGGCACCGTGGTCGACAACTGGTACCTGTGGGCCGTCAAG
CACGGCGTAGCCCCGCCCTACCCCGACGTGTTCCCCGCTGTGAGCGACCCGGCCTTGCAA
GCTGCACCTTCTGGAGTCAAGCCA
>RE-18aug17-C24-cds62|RE-18aug17-C24 unannotated protein  # RE-18aug17-172 # d__Bacteria;p__Pseudomonadota;c__Gammaproteobacteria;o__Burkholderiales;f__CAIKXV01;g__CAIKXV01;s__ 
ATGTCTTACTATCAGAACATCTTCACCCAGATTCAGCCCACCGGGCCTGTTTCGCACGGC
GTGCCCCTGGGCAAGGGCAACAGCCCGCGCACTGGCGAGCCGCTGGTCGTCCATCTCCTG
GGCCGCATCGGCAACGCCCAGATCGGTCCGATCTACCTGGGCGGGCTTGGCCTCGCCTCG
CTGATGTGCGGGCTGCTCGCGTTCTGGATCATCGGCTTCAACATGCTGGCTTCGGTCGGC
TGGGACCCGATCCAGTTCGTCCGGCAGCTGTTCTGGCTCGCGCTGGAACCGCCGCCACCG
AGCTACGGGCTCAGCCTGCCCCCGCTGAACGACGGCGGCTGGTGGATGATGGCGGGCTTC
TTCCTCACCGTGTCGTTGCTGCTCTGGTGGGCGCGCATGTATACCCGTGCCCGCGCCCTG
GGAATGGGCACGCACGTGGCGTGGGCCTTCGCGGCTGCGATCTGGTTGTACCTGGTGCTG
GGCTTCATCCGGCCGCTGCTGATGGGCAGCTGGGGCGAGGCGGTGCCGTTCGGCATCTTC
CCGCACCTTGACTGGACCGCTGCATTCTCGCTGCGCTACGGCAACCTGTTCTACAACCCG
TTCCATGCACTGTCGATCGCCTTCCTCTACGGCTCTGCGTTGCTGTTCGCGATGCACGGC
GCGACCATCCTCGCGGTGACCCGTTTCGGCGGCGAGCGCGAGATCGAGCAGATCGTCGAC
CGGGGCACGGCCTCCGAGCGCGCCGCGCTGTTCTGGCGCTGGACGATGGGCTTCAACGCC
ACGATGGAGTCGATCCATCGCTGGGCCTGGTGGTTCGCGGTGCTGTGCCCGCTGACTGGC
GGCATCGGCATCCTGCTCACCGGCACCGTGGTGGACAACTGGTACCTGTGGGCGGTGAAG
CATGGCGTGGCGCCGATGTATCCGGCGGTGTTCCCGGCTGTCGTCGACCCGGCCACGCTC
ATCCAGGGGGTGAAA
>RE-18aug17-C42182-cds1929|RE-18aug17-C42182 unannotated protein  # RE-18aug17-115 # d__Bacteria;p__Pseudomonadota;c__Gammaproteobacteria;o__Burkholderiales;f__Burkholderiaceae;g__Limnohabitans_A;s__ 
ATGGCCGACTATCAAAACCTGTTCACCACGGTGCAAGCCGTGGGTCCAGTCCACCATGGG
GTGGAACTCGGACACGGCAACAGCCCTCGCACGGGTCAACCCCTGATCAACTACTGGGTG
GGCAAGCTGGGCAATGCGCAGCTGGGTCCGATTTACTTGGGTGGTTTGGGATTGATCTCG
CTGATCCTGGGTCTGATCGCCTTCACCCTGATCGGCATGAACATGCTGGCTTCGGTCAAT
TACGACCCGATCCAGTTTGTGCGCCAACTGTTTTGGCTGTCGCTGGAGCCGCCTGCACCC
AGTTACGGCCTGAGCATGCCGCCCCTCAATCAAGGTGGCTGGTTCCTCATTGTCGGCCTG
TTCCTCACCGCATCGGTGTTGTTCTGGTGGGCTCGCACCTATCGCCGCGCGGTGGAGTTG
GGCATGGGCACGCACATCGCTTGGGCTTTCGCCGCAGCCATTTGGTTGTTCCTGGTGCTC
GGTTTGTTCCGCCCCATCTTGATGGGTTCATGGGGTGAGGCTGTGCCTTACGGCATCTTC
TCTCACCTGGACTGGACTGCGGCTTTCTCGTTGCGTTACGGTAACCTGTTCTACAACCCC
TTCCACGCCTTGTCCATCGTGTTCTTGTACGGCTCAGCGTTGCTGTTTGCCATGCACGGC
GCCACGATTTTGGCGGTCACACGCTTCGGCGGTGAGCGAGAGATCGAACAGATCACCGAC
CGCGGAACGGCCTCTGAACGCGCTGCCTTGTTCTGGCGCTGGACCATGGGTTTCAACGCC
ACCATGGAATCGATTCACCGTTGGGCTTGGTGGTTCGCGGTGCTGTGCCCCATCACAGGC
GGCATCGGCATCTTGCTCACCGGCACGGTGGTGGACAACTGGTACCTGTGGGCCATCAAA
CACGGTGTGGCACCACCTTACCCCGAAATTTTCCCAGGGATGGTTGACCCTGCGCTGAGC
ACTGGAGCAAAGCCA
>RE-20APR16-C27350-cds1918|RE-20APR16-C27350 unannotated protein  # RE-20apr16-135 # d__Bacteria;p__Pseudomonadota;c__Gammaproteobacteria;o__Burkholderiales;f__Burkholderiaceae;g__Limnohabitans;s__ 
ATGGCTGACTACTACAACCTTTTCACCACAGTGCAAGCCCGGGGTCCGGTGCACCATGGC
ACCGAACTCGGACCGGGCAACAGCCCGCGCTTCGGTCATCCCGTCCTCTTTTGGTTGCTG
GGCAAGATCGGCAATGCCCAACTGGGTCCGATTTACCTCGGTGGCTTTGGCGTGCTTTCA
TTGGTGTGCGGCATGGTCGCGTTCAACATCATTGGTTTGAACATGCTGGCGTCTGTCAAT
TGGGATCCGGTGCAACTGGTGCGTCAATTGTTCTGGCTGGCGCTGGAACCGCCACCCCCT
GAATACGGTTTGTCCATGCCGCCGCTGAACCAAGGCGGTTGGTTTTTGATCGTGGGTTTG
CTGTTGTCCATCTCGGTGTTGGCATGGTGGGTACGCATGTACCGCCGCGCCATCGCCTTG
GGCATGGGCACGCATGTCGCTTGGGCGTTTGCTGCTGCGTTGTGGCTGTTTTTCGTGCTG
GGTTTTTTCCGCCCGATTTTGATGGGCTCATGGGGTGAGGCAGTGCCTTACGGCATCTTC
CCGCACCTGGATTGGACCGCGGCCTTGTCCATTCGCTATGGCAACCTGTTCTACAACCCG
TTCCACGCTTTGTCGATTGTGTTTTTGTATGGCTCGGTGTTGCTGTTTGCCATGCACGGT
GCGACCATCTTGGCCGTCACGCGTTACGGCGGCGAGCGCGAGATTGAGCAAATTGTGGAC
CGCGGCACTGCCTCCGAGCGCGCCGCATTGTTCTGGCGTTGGACCATGGGCTTTAACGCT
TCCATGGAATCGATTCACCGCTGGGCGTGGTGGTTCGCTGTGCTGTGTCCATTGACCGGT
GGCATCGGCATTTTGCTGACGGGCACCGTGGTGGACAACTGGTATTTGTGGGCGATCAAG
CACGGTGTGGCGCCACCTTACCCGAACGTATTTCCCGCCGTGATCGACCCGGCGCTGACC
CTGGGAGCCAAGCCA
>RE-23may17-C22147-cds3145|RE-23may17-C22147 unannotated protein  # RE-23may17-751 # d__Bacteria;p__Pseudomonadota;c__Alphaproteobacteria;o__Rhodobacterales;f__Rhodobacteraceae;g__CAIYZT01;s__ 
ATGGCTGAGTATCAAAACTTCTTTACCCAGGTACAGGTACGCGCAGAGCCCGAAATGGGC
ATGCATGAGAACGTGGAACTGGGAAACCGGACGAAAGGCGCAAGCTTTTCCAATCTGGCG
GGCTGGTTCGGCAACGCGCAATTGGGGCCGATCTATCTGGGCACCTTTGGTGTGATCTCT
TTGGCGACCGGCCTGATCTGGTTCATGATCATCGGGGGCTGGTTCTGGCATCTGGCCGGC
TATAACCCGGCGGTGTTCCTGCGCGATCTGTTCTGGATGTCGCTGGAGCCGCCGGCCCCG
GAATACGGCCTGTCCATTCCGCCGATGGCGGAGGGGGGATTGTTCTTGCTGGCCGGATTC
TTCTTCTTGATCTCGCTGAGCACATGGTGGGTGCGCACCTATTTGCGCGCGGAAGCGCTG
GGCCTTGGCAAACATGTGTCCTGGGCTTTTGCCGGGGCGCTGTGGTTGGTGCTGGTGCTG
GGTCTGATCCGCCCGGTTCTGATGGGAAGCTGGTCGGAGGCTGTGCCCTATGGCATCTTC
CCGCATCTTGACTGGACCAACAACTTTTCGCTGACCTATGGAAATCTGTTCTACAACCCC
TTCCACGCGCTGAGCATCGCCTTCCTGTACGGATCGGCCCTGCTGTTCGCGATGCACGGG
GCGACCATCTTGTCGGTCACGCGTCTGGGCGGCGACCGGGAACTGGAACAGATCGTCGAC
CGCGGAACGGCATCGGAACGGGCTGCGTTGTTCTGGCGCTGGACCATGGGGTTCAACGCG
ACGATGGAAGGCATTCACCGCTGGGCGTGGTGGTTTGCGGTGCTGGTCACGGTCACGGGC
GGCATTGGCATTCTGCTGACGGGAACTGTGGTGGACAACTGGTATGTCTGGGCGCAGGTC
CATGGCTATGCCCCCCCGAAC
>RE-23may17-C22961-cds797|RE-23may17-C22961 unannotated protein  # RE-23may17-250 # d__Bacteria;p__Pseudomonadota;c__Gammaproteobacteria;o__Burkholderiales;f__Burkholderiaceae;g__Limnohabitans_A;s__ 
ATGGCCGAATACCAAAATCTTTTCACCTCGGTGCAGCCCGTTGGGCCTTTGCACCATGGC
GTTGACTTACCCCGTGGCGATGACAAGCGAACGGGAGAACCCTTTCTGGTGCACCTCTTA
GGTCGCATTGGCAATGCCCAAATCGGTCCTGTTTATCTAGGCTCGCTTGGCGTGGCGTCC
TTGATTTTCGGCATCGCTGCCTTCAACATCATTGGCTTCAACATGCTGGCCTCCGTTGAC
TGGAATCCCATTCAATTGCTGCGCCAATTGTTTTGGTTAGCCTTGGAACCACCGCCACCT
GCTTATGGCTTGGGCATTCCGCCGCTGGCACAAGGCGGTTGGTGGCTCATTGTTGGCTTT
ATGCTCACCCTCTCCATCATTCTGTGGTGGGTTCGCACCTACAGGCGGGCCAGGCAACTC
```
